# *Trans-*acting mutations reveal non-nuclear modulators of both intrinsic and extrinsic gene expression noise in a eukaryote

**DOI:** 10.1101/2025.11.22.689898

**Authors:** Nena Martin, Julie Kleine-Schultjann, Elena Paris, Quentin Boussau, Agnès Dumont, Hélène Duplus-Bottin, Margaux Prieux, Adelme Bazin, Laurent Modolo, Gaël Yvert, Patricia J. Wittkopp, Fabien Duveau

## Abstract

Gene expression regulation is a stochastic process that can be modified by mutations not only in a deterministic manner but also in a probabilistic way, for example by changing the extent of cell-to-cell variability in gene expression (also called “gene expression noise”). Although systematic studies have successfully analyzed the properties of *cis*-acting mutations that modulate expression noise at their own locus, less is known about the type of genetic changes that alter expression noise in *trans* (at loci distant from the mutation). Here, we applied genetic mapping on yeast strains (*Saccharomyces cerevisiae*) generated by random mutagenesis and identified three mutations (in *chs1*, *yme2* and *msh1* genes) that changed the expression noise of a reporter gene in the nuclear genome regulated by the yeast *TDH3* promoter. These mutations affected either extrinsic noise (variability due to cell-specific factors), intrinsic noise (inherent variability within each cell) or both, and their effects were found to not be specific to the *TDH3* promoter. Surprisingly, all three mutations targeted proteins located outside of the nucleus: Yme2 and Msh1 being involved in the maintenance of mitochondrial genome integrity, and Chs1 being necessary for the repair of cell-wall defects in freshly-born daughter cells. Our results reveal that mitochondrial state can modulate the extent of intrinsic expression noise of eukaryotic nuclear genes.

## Supplementary material for "*Trans-*acting mutations reveal non-nuclear modulators of both intrinsic and extrinsic gene expression noise in a eukaryote": Source Code 1

```
##############################################################################################
###################################### Source Code 1 #########################################
##############################################################################################
#                R scripts used for the analysis of flow cytometry data.                     #
##############################################################################################

# 1 - Filtering out artifacts in flow data and computing median expression levels and expression noise in Figure 1a.          ===> Line 35
# 2 - Plot YFP vs RFP fluorescence (Figure 1c).                                                                               ===> Line 579
# 3 - Statistical tests to compare allele frequencies among bulks (Figure 1 - figure supplement 2).                           ===> Line 716
# 4 - Tetrad analysis (Figure 1 - figure supplement 3).                                                                       ===> Line 969
# 5 - Filtering out artifacts in flow data and computing median expression levels, expression noise, extrinsic noise          ===> Line 1193
#     and intrinsic noise (Figures 2-6).
# 6 - Plotting median expression levels and expression noise (Figures 2,3).                                                   ===> Line 1826
# 7 - Computing expression noise for different quantiles of cell size (Figure 4).                                             ===> Line 3613
# 8 - Plotting effects of chs1 mutation (Figure 5 & Figure 5 - figure supplements).                                           ===> Line 4859
# 9 - Plotting effects of msh1 mutation (Figure 6 - figure supplements).                                                      ===> Line 5564


#######################################################################################################################
# 1 - Filtering out artifacts in flow data and computing median expression levels and expression noise in Figure 1a.. #
#######################################################################################################################

### a) ROTATION OF FCS DATA ###

ROT <- function(x,Rotation){
  Result <- Rotation%*%x
  return(Result)
}

#--------------------------------------------------------------------------------------------------------------------------------#

### b) HARD GATE CALIBRATION ###

GATE.CALIB <- function(x,logFSC.A.MIN,logFSC.A.MAX,logFSC.H.MIN,logFSC.H.MAX,FSC.A_FSC.H.MIN,FSC.A_FSC.H.MAX,Width.MIN,Width.MAX) {
  
  if (missing(logFSC.A.MIN)) {logFSC.A.MIN <- 5.1}
  if (missing(logFSC.A.MAX)) {logFSC.A.MAX <- 6.1}
  if (missing(logFSC.H.MIN)) {logFSC.H.MIN <- 5.2}
  if (missing(logFSC.H.MAX)) {logFSC.H.MAX <- 6.8}
  if (missing(FSC.A_FSC.H.MIN)) {FSC.A_FSC.H.MIN <- 0.88}
  if (missing(FSC.A_FSC.H.MAX)) {FSC.A_FSC.H.MAX <- 0.94}
  if (missing(Width.MIN)) {Width.MIN <- 30}
  if (missing(Width.MAX)) {Width.MAX <- 80}
  
  Merge.Frame <- read.FCS(x,transformation=FALSE,alter.names=TRUE)
  
  ##Log transformation of data##

  logTrans <- logTransform(transformationId="log10-transformation",logbase=10,r=1,d=1)
  Merge.Frame <- transform(Merge.Frame,`logFSC.A`=logTrans(`FSC.A`))
  Merge.Frame <- transform(Merge.Frame,`logFSC.H`=logTrans(`FSC.H`))
  Merge.Frame <- transform(Merge.Frame,`logFL1.A`=logTrans(`FL1.A`))
  Merge.Frame <- transform(Merge.Frame,`logFL1.H`=logTrans(`FL1.H`))
  
  ##Calculate phenotypes of interest##

  Data.Fluo <- as.data.frame(exprs(Merge.Frame))
  Data.Fluo[Data.Fluo == 0] <- 1
  
  Phenotype3 <- Data.Fluo[,"logFL1.A"]/Data.Fluo[,"logFSC.A"]
  Phenotype3 <- as.matrix(Phenotype3)
  colnames(Phenotype3) <- "FL1/FSC"
  Merge.Frame <- cbind2(Merge.Frame, Phenotype3)
  
  Phenotype4 <- (Data.Fluo[,"logFSC.A"])/(Data.Fluo[,"logFSC.H"])
  Phenotype4 <- as.matrix(Phenotype4)
  colnames(Phenotype4) <- "FSC.A/FSC.H"
  Merge.Frame <- cbind2(Merge.Frame, Phenotype4)		
  
  PlotAll <- as.data.frame(exprs(Merge.Frame))
  
  
  ###Quick plot to set gates###

  # #Quick plot to set gates
  # quartz(height=14,width=14)
  par(mfrow=c(2,2))
  
  plot(PlotAll[,"Width"],PlotAll[,"logFSC.A"],pch=20,cex=0.5,col="#00000022",xlim=c(20,100),ylim=c(4,7))
  abline(v=Width.MIN)
  abline(v=Width.MAX)
  abline(h=logFSC.A.MIN)
  abline(h=logFSC.A.MAX)
  
  plot(PlotAll[,"logFSC.A"],PlotAll[,"logFL1.A"],pch=20,cex=0.5,col="#00000022",xlim=c(4,7),ylim=c(1.5,6.5))
  abline(v=logFSC.A.MIN)
  abline(v=logFSC.A.MAX)
  
  plot(PlotAll[,"logFSC.H"],PlotAll[,"logFSC.A"],pch=20,cex=0.4,col="#00000022",xlim=c(3,8),ylim=c(4,7))
  abline(v=logFSC.H.MIN)
  abline(v=logFSC.H.MAX)
  abline(h=logFSC.A.MIN)
  abline(h=logFSC.A.MAX)
  
  plot(PlotAll[,"logFSC.A"],PlotAll[,"FSC.A/FSC.H"],pch=20,cex=0.4,col="#00000022",xlim=c(3,8))
  abline(v=logFSC.A.MIN)
  abline(v=logFSC.A.MAX)
  abline(h=FSC.A_FSC.H.MIN)
  abline(h=FSC.A_FSC.H.MAX)
  
  
  
  OUTPUT <- c(logFSC.A.MIN,logFSC.A.MAX,logFSC.H.MIN,logFSC.H.MAX,FSC.A_FSC.H.MIN,FSC.A_FSC.H.MAX,Width.MIN,Width.MAX)
  names(OUTPUT) <- c("logFSC.A.MIN","logFSC.A.MAX","logFSC.H.MIN","logFSC.H.MAX","FSC.A_FSC.H.MIN","FSC.A_FSC.H.MAX","Width.MIN","Width.MAX")
  
  return(OUTPUT)
}


#--------------------------------------------------------------------------------------------------------------------------------#

### c) CLEANING FCS DATA ###

CLEANING <- function(x,GATES) {
  
  Merge.Frame <- read.FCS(x["FILENAMES"],transformation=FALSE,alter.names=TRUE)
  
  OUTPUT <- data.frame(matrix(nrow=1,ncol=length(c("COUNTS.INITIAL",	"COUNTS.GATES",	"COUNTS.SINGLES",	"COUNTS.FINAL", "FSC.KURTOSIS",	"WIDTH",	"FSC.MEDIAN.INITIAL",	"FSC.MAD.INITIAL",	"FL1.MEDIAN.INITIAL",	"FL1.MAD.INITIAL",	"YFP.MEDIAN.INITIAL",	"YFP.MAD.INITIAL", "YFP.SD.INITIAL",	"INTERCEPT.INITIAL",	"SLOPE.INITIAL", "THETA", "YFP.MEDIAN.ROT","YFP.MAD.ROT","YFP.SD.ROT",	"FSC.MEDIAN.FINAL",	"FSC.MAD.FINAL",	"YFP.MEDIAN.FINAL",	"YFP.MAD.FINAL", "YFP.SD.FINAL","log.YFP.MEDIAN","log.YFP.MAD","log.YFP.SD")
  )))
  colnames(OUTPUT) <- c("COUNTS.INITIAL",	"COUNTS.GATES",	"COUNTS.SINGLES",	"COUNTS.FINAL", "FSC.KURTOSIS",	"WIDTH",	"FSC.MEDIAN.INITIAL",	"FSC.MAD.INITIAL",	"FL1.MEDIAN.INITIAL",	"FL1.MAD.INITIAL",	"YFP.MEDIAN.INITIAL",	"YFP.MAD.INITIAL", "YFP.SD.INITIAL",	"INTERCEPT.INITIAL",	"SLOPE.INITIAL", "THETA", "YFP.MEDIAN.ROT","YFP.MAD.ROT","YFP.SD.ROT",	"FSC.MEDIAN.FINAL",	"FSC.MAD.FINAL",	"YFP.MEDIAN.FINAL",	"YFP.MAD.FINAL", "YFP.SD.FINAL","log.YFP.MEDIAN","log.YFP.MAD","log.YFP.SD")
  
  OUTPUT["COUNTS.INITIAL"] <- nrow(exprs(Merge.Frame))
  
  if (OUTPUT["COUNTS.INITIAL"] > 1500 & x["SKIP"] == "NO")	{
    
    ##Log transformation of data##

    Start.exp <- exprs(Merge.Frame)
    Start.exp[,"FL1.A"] <- Start.exp[,"FL1.A"] + 10
    
    Merge.Frame <- new("flowFrame",Start.exp)
    
    Merge.Frame <- transform(Merge.Frame,`logFSC.A`=logTrans(`FSC.A`))
    Merge.Frame <- transform(Merge.Frame,`logFSC.H`=logTrans(`FSC.H`))
    Merge.Frame <- transform(Merge.Frame,`logFL1.A`=logTrans(`FL1.A`))
    Merge.Frame <- transform(Merge.Frame,`logFL1.H`=logTrans(`FL1.H`))
    
    ##Calculate phenotypes of interest##

    Data.Fluo <- as.data.frame(exprs(Merge.Frame))
    Data.Fluo[Data.Fluo == 0] <- 1
    
    Phenotype3 <- Data.Fluo[,"logFL1.A"]/Data.Fluo[,"logFSC.A"]
    Phenotype3 <- as.matrix(Phenotype3)
    colnames(Phenotype3) <- "YFP.INITIAL"
    Merge.Frame <- cbind2(Merge.Frame, Phenotype3)
    
    Phenotype4 <- (Data.Fluo[,"logFSC.A"])/(Data.Fluo[,"logFSC.H"])
    Phenotype4 <- as.matrix(Phenotype4)
    colnames(Phenotype4) <- "FSC.A/FSC.H"
    Merge.Frame <- cbind2(Merge.Frame, Phenotype4)		
    
    PlotAll <- as.data.frame(exprs(Merge.Frame))	
    
    ###Hard Gates###

    rectGate <- rectangleGate(filterId="Noise Removal","logFSC.A"=c(GATES["logFSC.A.MIN"],GATES["logFSC.A.MAX"]), "logFSC.H"=c(GATES["logFSC.H.MIN"],GATES["logFSC.H.MAX"]), "FSC.A/FSC.H"=c(GATES["FSC.A_FSC.H.MIN"],GATES["FSC.A_FSC.H.MAX"]),"Width"=c(GATES["Width.MIN"],GATES["Width.MAX"]),"YFP.INITIAL"=c(min(PlotAll[,"YFP.INITIAL"]),max(PlotAll[,"YFP.INITIAL"])),"FL1.A"=c(11,max(PlotAll[,"FL1.A"])))
    
    Hard.Gates <- Subset(Merge.Frame, rectGate)
    Hard.Gates.exp <- exprs(Hard.Gates)
    
    OUTPUT["COUNTS.GATES"] <- nrow(Hard.Gates.exp)
    
    ###Doublet Hard Gates### 

    Doublet.Model <- PCAgrid(cbind(Hard.Gates.exp[,"logFSC.A"],Hard.Gates.exp[,"FSC.A/FSC.H"]),k=2,method="sd",scores=TRUE,center="median")
    
    Scores <- Doublet.Model$scores
    
    Distri <- normalmixEM2comp(Scores[,2],sigsqrd=c(0.0022,0.0068)^2,mu=c(-0.0013,0.0086),lambda=c(0.56,0.44))
    
    Lambda <- Distri$lambda
    Mu <- Distri$mu
    Sigma <- Distri$sigma 
    
    Order <- c(which(Mu == min(Mu)),which(Mu == max(Mu)))
    
    Lambda <- Lambda[Order]
    Mu <- Mu[Order]
    Sigma <- Sigma[Order] 
    
    #Good cluster
    f <- function(x) dnorm(x,m=Mu[1],sd=Sigma[1])*Lambda[1]-dnorm(x,m=Mu[2],sd=Sigma[2])*Lambda[2]
    Threshold <- try(uniroot(f,interval=c(Mu[1],Mu[2]+Sigma[2]))$root)
    
    # if (Threshold > 0.1)
    # {
    # Threshold <- 0.075
    # }
    
    #Remove big cells based on FSC.A/FSC.H
    Position <- which(Scores[,2] < Threshold)
    Doublet.Gates.exp <- Hard.Gates.exp[Position,]
    Doublet.Gates <- new("flowFrame",Doublet.Gates.exp)
    
    #Remove cells with extreme FSC.A 
    DOUBLETS <- Doublet.Gates.exp[,"logFSC.A"]
    
    MEDIAN <- median(DOUBLETS)
    MAD <- mad(DOUBLETS)
    LOW <- MEDIAN - 2*MAD
    HIGH <- MEDIAN + 2*MAD
    
    NEW.MEDIAN <- MEDIAN
    OLD.MEDIAN <- median(DOUBLETS[which(DOUBLETS > LOW & DOUBLETS < HIGH)])
    
    while (abs(NEW.MEDIAN-OLD.MEDIAN) > 0.001)
    {
      NEW.DOUBLETS <- DOUBLETS[which(DOUBLETS > LOW & DOUBLETS < HIGH)]
      OLD.MEDIAN <- NEW.MEDIAN
      NEW.MEDIAN <- median(NEW.DOUBLETS)
      NEW.MAD <- mad(NEW.DOUBLETS)
      
      LOW <- NEW.MEDIAN - 2*NEW.MAD
      HIGH <- NEW.MEDIAN + 2*NEW.MAD
    }
    
    rectGate <- rectangleGate(filterId="Outliers logFSC.A","logFSC.A"=c(LOW,HIGH))
    
    Final.Doublets <- Subset(Doublet.Gates, rectGate)
    
    OUTPUT["FSC.KURTOSIS"] <- kurtosis(DOUBLETS)
    
    ###Clustering single cells###

    Doublet.filter <- flowClust(Final.Doublets,varNames=c("logFSC.H","logFSC.A"),K=1,B=50,min.count=1000,nu.est=2,trans=0,seed=10,z.cutoff=0,level=0.9,tol=1e-4)
    Well.pop <- split(Final.Doublets,Doublet.filter,population=list(sc1=1))
    Well.Doublet <- Well.pop$sc1
    
    Doublets.exp <- as.data.frame(exprs(Well.Doublet))
    
    OUTPUT["COUNTS.SINGLES"] <- nrow(Doublets.exp)
    
    # plot(Hard.Gates.exp[,"logFSC.A"],Hard.Gates.exp[,"logFSC.H"],pch=20,col="#00000066")
    # points(Doublets.exp[,"logFSC.A"],Doublets.exp[,"logFSC.H"],pch=20,col="#FF000099")
    

    ###Fluo filter###

    #REMOVE OUTLIERS FL1/FSC
    FLUO <- Doublets.exp[,"YFP.INITIAL"]
    
    MEDIAN <- median(FLUO)
    MAD <- mad(FLUO)
    LOW <- MEDIAN - 4*MAD
    HIGH <- MEDIAN + 4*MAD
    
    NEW.MEDIAN <- MEDIAN
    OLD.MEDIAN <- median(FLUO[which(FLUO > LOW & FLUO < HIGH)])
    
    while (abs(NEW.MEDIAN-OLD.MEDIAN) > 0.001)
    {
      NEW.FLUO <- FLUO[which(FLUO > LOW & FLUO < HIGH)]
      OLD.MEDIAN <- NEW.MEDIAN
      NEW.MEDIAN <- median(NEW.FLUO)
      NEW.MAD <- mad(NEW.FLUO)
      
      LOW <- NEW.MEDIAN - 4*NEW.MAD
      HIGH <- NEW.MEDIAN + 4*NEW.MAD
    }
    
    rectGate <- rectangleGate(filterId="Outliers FL1/FSC Removal","YFP.INITIAL"=c(LOW,HIGH))
    
    Hard.Fluo <- Subset(Well.Doublet, rectGate)
    
    Gate.Fluo <- flowClust(Hard.Fluo, varNames=c("logFSC.A","logFL1.A"),K=1,B=50,min.count=1000,nu.est=1,trans=0,z.cutoff=0.5,seed=10,tol=1e-5,nu=1.5,level=0.98)
    Well.pop <- split(Hard.Fluo,Gate.Fluo,population=list(sc1=1))
    Well.Fluo <- Well.pop$sc1
    Fluo.exp <- as.data.frame(exprs(Well.Fluo))
    
    #SAVE DATA
    OUTPUT["COUNTS.FINAL"] <- nrow(Fluo.exp)
    OUTPUT["WIDTH"] <- median(Fluo.exp[,"Width"])
    OUTPUT["FSC.MEDIAN.INITIAL"] <- median(Fluo.exp[,"logFSC.A"])
    OUTPUT["FSC.MAD.INITIAL"] <- mad(Fluo.exp[,"logFSC.A"])
    OUTPUT["FL1.MEDIAN.INITIAL"] <- median(Fluo.exp[,"logFL1.A"])
    OUTPUT["FL1.MAD.INITIAL"] <- mad(Fluo.exp[,"logFL1.A"])	
    OUTPUT["YFP.MEDIAN.INITIAL"] <- median(Fluo.exp[,"YFP.INITIAL"])
    OUTPUT["YFP.MAD.INITIAL"] <- mad(Fluo.exp[,"YFP.INITIAL"])
    OUTPUT["YFP.SD.INITIAL"] <- sd(Fluo.exp[,"YFP.INITIAL"])
    
    # plot(Doublets.exp$logFSC.A,Doublets.exp$logFL1.A,pch=20,col="#00000066")
    # points(Fluo.exp$logFSC.A,Fluo.exp$logFL1.A,pch=20,col="#FF000099")		
    
    ###Remove correlation between logFSC.A and FL1.A/FSC.A###

    #1-Define orthogonal regression
    Intercept <- c()
    Slope <- c()
    Theta <- c()
    
    Fluo.Model <- PCAgrid(cbind(Fluo.exp[,"logFSC.A"],Fluo.exp[,"YFP.INITIAL"]),k=2,method="sd",scores=FALSE,center="median")
    
    #2-Center of rotation
    x.center <- Fluo.Model$center[1]
    y.center <- Fluo.Model$center[2]
    
    #3-Initial Intercept and Slope
    Slope[1] <- Fluo.Model$loadings[2,1] / Fluo.Model$loadings[1,1]
    Intercept[1] <- Fluo.Model$center[2] - Slope[1]*Fluo.Model$center[1]
    
    #4-Calculate angle of rotation
    a <- c(x.center-0,y.center-Intercept[1]) #Vector from Intercept to Centroid
    b <- c(x.center-0,y.center-y.center) #Vector with slope 0 through Centroid
    
    Theta[1] <- acos(sum(a*b)/(sqrt(sum(a*a))*sqrt(sum(b*b)))) #Angle between 2 vectors
    
    if (Slope[1] < 0)
    {
      Theta[1] <- -Theta[1]
    }		
    
    #5-Define rotation matrix
    Rotation <- matrix(c(cos(Theta[1]),-sin(Theta[1]),sin(Theta[1]),cos(Theta[1])),ncol=2,nrow=2)
    
    #6-Transform Data
    Coord <- t(as.matrix(Fluo.exp[,c("logFSC.A","YFP.INITIAL")]))
    
    Coord[1,] <- Coord[1,] - x.center
    Coord[2,] <- Coord[2,] - y.center
    
    Result <- ROT(x=Coord,Rotation=Rotation)
    
    Result[1,] <- Result[1,] + x.center
    Result[2,] <- Result[2,] + y.center
    
    #7-Keep record of rotated values
    Fluo.exp[,"FSC.FINAL"] <- Result[1,]
    Fluo.exp[,"YFP.ROT"] <- Result[2,]
    

    ###Apply correction for linear relation between fluorescence and mRNA levels###

    REF <- 0.905811693
    NEG <- 0.519116913
    
    for (j in 1:nrow(Fluo.exp))
    {
      Fluo.exp[j,"YFP.FINAL"] <- (exp((Fluo.exp[j,"YFP.ROT"]-0.905274742)*log(10)/0.294448097) - 0.05) * (REF - NEG) + NEG
    }
    
    OUTPUT["INTERCEPT.INITIAL"] <- Intercept[1]
    OUTPUT["SLOPE.INITIAL"] <- Slope[1]
    OUTPUT["THETA"] <- Theta[1]
    OUTPUT["YFP.MEDIAN.ROT"] <- median(Fluo.exp[,"YFP.ROT"])
    OUTPUT["YFP.MAD.ROT"] <- mad(Fluo.exp[,"YFP.ROT"])
    OUTPUT["YFP.SD.ROT"] <- sd(Fluo.exp[,"YFP.ROT"])
    OUTPUT["FSC.MEDIAN.FINAL"] <- median(Fluo.exp[,"FSC.FINAL"])
    OUTPUT["FSC.MAD.FINAL"] <- mad(Fluo.exp[,"FSC.FINAL"])	
    OUTPUT["YFP.MEDIAN.FINAL"] <- median(Fluo.exp[,"YFP.FINAL"])
    OUTPUT["YFP.MAD.FINAL"] <- mad(Fluo.exp[,"YFP.FINAL"])	
    OUTPUT["YFP.SD.FINAL"] <- sd(Fluo.exp[,"YFP.FINAL"])	
    OUTPUT["log.YFP.MEDIAN"] <- median(log(Fluo.exp[,"YFP.FINAL"]))
    OUTPUT["log.YFP.MAD"] <- mad(log(Fluo.exp[,"YFP.FINAL"]))	
    OUTPUT["log.YFP.SD"] <- sd(log(Fluo.exp[,"YFP.FINAL"]))	
    
    x["COUNTER"]
    print(x["COUNTER"])
    
    #Save clean data with rotation correction
    Data <- Fluo.exp[,c("Width","Time","logFSC.A","logFSC.H","logFL1.A","logFL1.H","YFP.INITIAL","YFP.ROT","FSC.FINAL","YFP.FINAL")]
    write.table(Data,file=paste("CLEAN.DATA/","Day",x["DAY"],"_Rep",x["REP.UNIQUE"],"_Plate",x["PLATE"],"_Well",x["POSITION"],".txt",sep=""),row.names=FALSE,col.names=TRUE,sep="\t",quote=FALSE)
    
    return(OUTPUT)	
    
  } else {
    OUTPUT[] <- NA
    OUTPUT["COUNTS.INITIAL"] <- nrow(exprs(Merge.Frame))
    
    Data <- as.data.frame(matrix(data=NA,ncol=10))
    colnames(Data) <- c("Width","Time","logFSC.A","logFSC.H","logFL1.A","logFL1.H","YFP.INITIAL","YFP.ROT","FSC.FINAL","YFP.FINAL")
    write.table(Data,file=paste("CLEAN.DATA/","Day",x["DAY"],"_Rep",x["REP.UNIQUE"],"_Plate",x["PLATE"],"_Well",x["POSITION"],".txt",sep=""),row.names=FALSE,col.names=TRUE,sep="\t",quote=FALSE)
    
    return(OUTPUT)
  }
  
}


#--------------------------------------------------------------------------------------------------------------------------------#

### d) QUALITY CONTROL PLOTS ###

FCS.PLOT <- function(x) {
  
  INITIAL.DATA <- read.FCS(x["INITIAL"],transformation=FALSE,alter.names=TRUE)
  CLEAN.DATA <-  read.table(x["CLEAN"],header=TRUE,as.is=TRUE)
  
  ###Log transformation of data###

  Merge.Frame <- transform(INITIAL.DATA,`logFSC.A`=logTrans(`FSC.A`))
  Merge.Frame <- transform(Merge.Frame,`logFSC.H`=logTrans(`FSC.H`))
  Merge.Frame <- transform(Merge.Frame,`logFL1.A`=logTrans(`FL1.A`))
  Merge.Frame <- transform(Merge.Frame,`logFL1.H`=logTrans(`FL1.H`))
  
  ###Calculate phenotypes of interest###

  Data.Fluo <- as.data.frame(exprs(Merge.Frame))
  Data.Fluo[Data.Fluo == 0] <- 1
  
  Phenotype3 <- Data.Fluo[,"logFL1.A"]/Data.Fluo[,"logFSC.A"]
  Phenotype3 <- as.matrix(Phenotype3)
  colnames(Phenotype3) <- "YFP.INITIAL"
  Merge.Frame <- cbind2(Merge.Frame, Phenotype3)
  
  Phenotype4 <- (Data.Fluo[,"logFSC.A"])/(Data.Fluo[,"logFSC.H"])
  Phenotype4 <- as.matrix(Phenotype4)
  colnames(Phenotype4) <- "FSC.A/FSC.H"
  Merge.Frame <- cbind2(Merge.Frame, Phenotype4)		
  
  PLOT.ALL <- as.data.frame(exprs(Merge.Frame))
  
  NAME <- paste("P",x["PLATE"],"R",x["REP"],"_",x["POSITION"],"_",x["STRAIN"],"_",x["CLASS"],sep="")
  
  
  pdf(paste("CLEANING.PLOTS/",NAME,".pdf",sep=""))
  
  par(mfrow=c(2,2))
  
  plot(PLOT.ALL$logFSC.A,PLOT.ALL$logFSC.H,pch=20,cex=0.5,col="#00000033",xlim=c(4.3,6.5),ylim=c(5,7),xlab="logFSC.A",ylab="logFSC.H",main=NAME)
  points(CLEAN.DATA$logFSC.A,CLEAN.DATA$logFSC.H,pch=20,cex=0.5,col="#FF000066",main=NAME)
  
  plot(PLOT.ALL$logFSC.A,PLOT.ALL$logFL1.A,pch=20,cex=0.5,col="#00000033",xlim=c(4.3,6.5),ylim=c(1.5,6.5),xlab="logFSC.A",ylab="logFL1.A",main=NAME)
  points(CLEAN.DATA$logFSC.A,CLEAN.DATA$logFL1.A,pch=20,cex=0.5,col="#FF000066",main=NAME)
  
  plot(CLEAN.DATA$logFSC.A,CLEAN.DATA$YFP.INITIAL,pch=20,cex=0.5,col="#FF0000AA",xlab="logFSC.A",ylab="FL1/FSC",main=NAME)
  abline(lm(CLEAN.DATA$YFP.INITIAL~CLEAN.DATA$logFSC.A),lty=2,col="red",lwd=2.5)
  points(CLEAN.DATA$FSC.FINAL,CLEAN.DATA$YFP.FINAL,pch=20,cex=0.5,col="#00FF00AA",main=NAME)
  abline(lm(CLEAN.DATA$YFP.FINAL~CLEAN.DATA$FSC.FINAL),lty=2,col="green",lwd=2.5)
  
  hist(CLEAN.DATA$YFP.FINAL,breaks=50,main=NAME,xlab="FL1/FSC")
  
  dev.off()	
  
}

#--------------------------------------------------------------------------------------------------------------------------------#

### e) log10 transformation of flow data ###
logTrans <- logTransform(transformationId="log10-transformation",logbase=10,r=1,d=1)


### f) Cleaning flow data using functions defined in (a-e).

#Clear memory
rm(list=ls())
options(warn=-1)

### LOADING LIBRARIES ###

library(flowCore)
library(flowClust)
library(flowViz)
library(plotrix)
library(nlme)
library(MethComp)
library(outliers)
library(pcaPP)

library(reshape2)
library(MASS)
library(ggplot2)
library(Hmisc)
library(fBasics)
library(lawstat)
library(fitdistrplus)
library(mixtools)
library(vioplot)
library(gplots)
library(RColorBrewer)
library(calibrate)

box <- graphics::box


### LOADING FUNCTIONS ###

#File containing R functions defined in section 2.
source("Path.To.Functions/Cleaning.Functions.R")


### CLEAN DATA ###

#Set working directory
parent.dir <- "/Path.to.input.file"
setwd(parent.dir)

#Load the template file containing a table with the description of each sample (strain, conditions, plate position).
#A different template file was used for each independent flow cytometry experiment. All template files can be found in SupplementaryFile12.tar.bz2.
SETUP <- read.table("Flow.Template/Flow.Template.X.txt",header=TRUE,as.is=TRUE)

#Load paths of FCS files. Warning: The order of FCS files in their folder should be the same as the order of samples in "Flow.Template.X.txt"
FILENAMES <- list.files("..",pattern=".fcs",recursive=TRUE,include.dirs=TRUE,full.names=TRUE)
SETUP[,"FILENAMES"] <- FILENAMES
SETUP[,"COUNTER"] <- c(1:nrow(SETUP))

#Analyze Glucose data.
CUR <- SETUP[1:384,]

#Determine Hard Gates
GATES <- GATE.CALIB(FILENAMES[1])
GATES[2] <- 6.2
GATES[1] <- 5.2
CUR[,"SKIP"] <- "NO"

#Clean Data
Output <- apply(CUR,1,CLEANING,GATES=GATES)


OUTPUT <- as.data.frame(Output[[1]])
OUTPUT[1:nrow(SETUP),] <- NA

for (i in 1:nrow(CUR))
{
  if (is.null(Output[[i]]))
  {} else {
    OUTPUT[i,] <- Output[[i]]
  }
}

CLEAN <- cbind.data.frame(SETUP[,1:(ncol(SETUP)-2)],OUTPUT)

write.table(CLEAN,"Clean.Data.txt",row.names=FALSE,sep="\t")


### g) Plot median expression vs expression noise for EMS mutants (Figure 1a).

#Set source directory
src <- "/Path.to.source.files"
data <- "/Path.to.data.files"
results <- "/Path.to.output.files"

###Secondary screen (Figure 1a)###

setwd(data)
FILTER.DATA <- read.table("Secondary.Screen.Data.txt",header=TRUE)

EMS.MUTANTS <- subset(FILTER.DATA, TREATMENT == "EMS" & CLASS == "TRANS" & TAIL == "ALL")

SUMMARY.MEAN <- aggregate(cbind(FSC.MEDIAN.CORRECT,YFP.MEAN,YFP.SD,YFP.NOISE) ~ STRAIN + TREATMENT + CLASS + TAIL + TYPE, data=EMS.MUTANTS, FUN = mean)
SUMMARY.SD <- aggregate(cbind(FSC.MEDIAN.CORRECT,YFP.MEAN,YFP.SD,YFP.NOISE) ~ STRAIN + TREATMENT + CLASS + TAIL + TYPE, data=EMS.MUTANTS, FUN = sd)
SUMMARY.N <- aggregate(cbind(FSC.MEDIAN.CORRECT,YFP.MEAN,YFP.SD,YFP.NOISE) ~ STRAIN + TREATMENT + CLASS + TAIL + TYPE, data=EMS.MUTANTS, FUN = length)

SUMMARY <- cbind.data.frame(SUMMARY.MEAN,SUMMARY.SD[,6:9],SUMMARY.N[,9])
colnames(SUMMARY) <- c("STRAIN","TREATMENT","CLASS","TAIL","TYPE",paste(colnames(SUMMARY.MEAN)[6:9],".MEAN",sep=""),paste(colnames(SUMMARY.SD)[6:9],".SD",sep=""),"N")

setwd(results)
write.table(SUMMARY,"Source.Data.Figure.1a.txt",sep="\t",quote=FALSE,row.names=FALSE)

WT.NOISE <- subset(SUMMARY, STRAIN %nin% c("2P05A05","2P09D12","2P15E12","2P16H04","2P17F03") & YFP.NOISE.MEAN < 3)
MUT.NOISE <- subset(SUMMARY, STRAIN %in% c("2P05A05","2P09D12","2P15E12","2P16H04","2P17F03"))

setwd(results)
pdf("Figure_1a.pdf",useDingbats=F,height=8,width=8)
#windows(height=10,width=10)
plotCI(WT.NOISE$YFP.MEAN.MEAN,WT.NOISE$YFP.NOISE.MEAN,col="#00000033",pch=19,xlab="YFP median expression",ylab="YFP expression noise",ylim=c(0.5,2))
plotCI(MUT.NOISE$YFP.MEAN.MEAN,MUT.NOISE$YFP.NOISE.MEAN,err="x",ui=MUT.NOISE$YFP.MEAN.MEAN+MUT.NOISE$YFP.MEAN.SD/sqrt(MUT.NOISE$N)*1.96,li=MUT.NOISE$YFP.MEAN.MEAN-MUT.NOISE$YFP.MEAN.SD/sqrt(MUT.NOISE$N)*1.96,sfrac=0.005,col="#FF000099",gap=0,cex=1.5,pch=19,add=TRUE)
plotCI(MUT.NOISE$YFP.MEAN.MEAN,MUT.NOISE$YFP.NOISE.MEAN,err="y",ui=MUT.NOISE$YFP.NOISE.MEAN+MUT.NOISE$YFP.NOISE.SD/sqrt(MUT.NOISE$N)*1.96,li=MUT.NOISE$YFP.NOISE.MEAN-MUT.NOISE$YFP.NOISE.SD/sqrt(MUT.NOISE$N)*1.96,sfrac=0.005,col="#FF000099",gap=0,cex=1.5,pch=19,add=TRUE)

abline(v=1,lty=2,col="#00000066")
abline(h=1,lty=2,col="#00000066")
dev.off()


###Tertiary screen (Figure 1 - figure supplement 1)###

setwd(data)
SUMMARY <- read.table("Tertiary.Screen/SUMMARY.TRANS.PAPER.txt",header=TRUE)

WT.NOISE <- subset(SUMMARY, STRAIN %nin% c("2P05A05","2P09D12","2P15E12","2P16H04","2P17F03"))
MUT.NOISE <- subset(SUMMARY, STRAIN %in% c("2P05A05","2P09D12","2P15E12","2P16H04","2P17F03"))


setwd(results)
pdf("Figure 1 - figure supplement 1.pdf",useDingbats=F,height=8,width=8)
#windows(height=10,width=10)
plotCI(WT.NOISE$YFP.MEAN,WT.NOISE$YFP.NOISE,col="#00000033",pch=19,xlab="YFP median expression",ylab="YFP expression noise",ylim=c(0.6,2.4))
plotCI(MUT.NOISE$YFP.MEAN,MUT.NOISE$YFP.NOISE,err="x",ui=MUT.NOISE$YFP.MEAN+MUT.NOISE$YFP.MEAN.SD/sqrt(MUT.NOISE$N)*1.96,li=MUT.NOISE$YFP.MEAN-MUT.NOISE$YFP.MEAN.SD/sqrt(MUT.NOISE$N)*1.96,sfrac=0.005,col="#FF000099",gap=0,cex=1.5,pch=19,add=TRUE)
plotCI(MUT.NOISE$YFP.MEAN,MUT.NOISE$YFP.NOISE,err="y",ui=MUT.NOISE$YFP.NOISE+MUT.NOISE$YFP.NOISE.SD/sqrt(MUT.NOISE$N)*1.96,li=MUT.NOISE$YFP.NOISE-MUT.NOISE$YFP.NOISE.SD/sqrt(MUT.NOISE$N)*1.96,sfrac=0.005,col="#FF000099",gap=0,cex=1.5,pch=19,add=TRUE)

abline(v=1,lty=2,col="#00000066")
abline(h=1,lty=2,col="#00000066")
dev.off()


###############################################
#2 - Plot YFP vs RFP fluorescence (Figure 1c).#
###############################################

#Clear memory
rm(list=ls())
options(warn=-1)


#1-LOADING LIBRARIES

library(flowCore)
library(flowClust)
library(flowViz)
library(plotrix)
library(nlme)
#library(MethComp)
library(outliers)
library(pcaPP)

library(reshape2)
library(MASS)
library(ggplot2)
library(ggExtra)
library(cowplot)
library(Hmisc)
library(fBasics)
library(lawstat)
library(fitdistrplus)
library(mixtools)
library(vioplot)
library(gplots)
library(RColorBrewer)
library(calibrate)

library(multcompView)

box <- graphics::box


#2-LOADING FUNCTIONS & DATA

ROT <- function(x,Rotation){
  Result <- Rotation%*%x
  return(Result)
}

#Set source directory
src <- "/Path.to.source.files"
doc <- "/Path.to.doc.files"
data <- "/Path.to.data.files"
results <- "/Path.to.output.files"


#Plot YFP vs RFP for control strain

setwd(data)
CUR.SAMPLE <- read.table("Clean.Data/Sample0028.txt",header=TRUE)

setwd(results.exp14)
CUR.NEG <- read.table("Clean.Data.txt",header=TRUE)

CUR.NEG <- subset(CUR.NEG, STRAIN == "GY2265")
YFP.NEG <- mean(CUR.NEG$YFP.MEDIAN.FINAL,na.rm=T)
RFP.NEG <- mean(CUR.NEG$RFP.MEDIAN.FINAL,na.rm=T)


PLOT <- list()

###Plot quantile normalized YFP vs RFP (showing extrinsic and intrinsic noise)

#Calculate coordinates of arrows representing intrinsic noise and extrinsic noise.
ANGLE <- atan(1)

INTRINSIC.NOISE <- mean((CUR.SAMPLE[,"RFP.Q.NORM"] - CUR.SAMPLE[,"YFP.Q.NORM"])^2)/(2*mean(CUR.SAMPLE[,"RFP.Q.NORM"])*mean(CUR.SAMPLE[,"YFP.Q.NORM"]))
EXTRINSIC.NOISE <- (mean(CUR.SAMPLE[,"RFP.Q.NORM"]*CUR.SAMPLE[,"YFP.Q.NORM"])-mean(CUR.SAMPLE[,"RFP.Q.NORM"])*mean(CUR.SAMPLE[,"YFP.Q.NORM"]))/(mean(CUR.SAMPLE[,"RFP.Q.NORM"])*mean(CUR.SAMPLE[,"YFP.Q.NORM"]))
TOTAL.NOISE <- (mean(CUR.SAMPLE[,"RFP.Q.NORM"]^2 + CUR.SAMPLE[,"YFP.Q.NORM"]^2)-(2*mean(CUR.SAMPLE[,"RFP.Q.NORM"])*mean(CUR.SAMPLE[,"YFP.Q.NORM"])))/(2*mean(CUR.SAMPLE[,"RFP.Q.NORM"])*mean(CUR.SAMPLE[,"YFP.Q.NORM"]))

X.EXTRINSIC <- mean(CUR.SAMPLE$YFP.Q.NORM) + (100 * EXTRINSIC.NOISE * cos(ANGLE))
Y.EXTRINSIC <- mean(CUR.SAMPLE$RFP.Q.NORM) + (100 * EXTRINSIC.NOISE * sin(ANGLE))

X.INTRINSIC <- mean(CUR.SAMPLE$YFP.Q.NORM) - (100 * INTRINSIC.NOISE * sin(ANGLE))
Y.INTRINSIC <- mean(CUR.SAMPLE$RFP.Q.NORM) + (100 * INTRINSIC.NOISE * cos(ANGLE))


#windows(height=8,width=8)
p <- ggplot(CUR.SAMPLE, aes(x=YFP.Q.NORM, y=RFP.Q.NORM)) + 
  geom_point(shape=16, alpha=0.15, size=1.5) + 
  geom_segment(aes(x=mean(CUR.SAMPLE$YFP.Q.NORM),y=mean(CUR.SAMPLE$RFP.Q.NORM),xend=X.EXTRINSIC,yend=Y.EXTRINSIC), arrow = arrow(length = unit(0.25, "cm")), size=1, col="red") + 
  geom_segment(aes(x=mean(CUR.SAMPLE$YFP.Q.NORM),y=mean(CUR.SAMPLE$RFP.Q.NORM),xend=X.INTRINSIC,yend=Y.INTRINSIC), arrow = arrow(length = unit(0.25, "cm")), size=1, col="red") + 
  geom_point(aes(x=0.9,y=mean(CUR.SAMPLE$RFP.Q.NORM),col="red"),size=3) +
  geom_point(aes(x=mean(CUR.SAMPLE$YFP.Q.NORM),y=0.9,col="red"),size=3) +
  geom_segment(aes(x=0.9,y=mean(CUR.SAMPLE$RFP.Q.NORM)-sd(CUR.SAMPLE$RFP.Q.NORM),xend=0.9,yend=mean(CUR.SAMPLE$RFP.Q.NORM)+sd(CUR.SAMPLE$RFP.Q.NORM)),size=1,col="red") +
  geom_segment(aes(x=mean(CUR.SAMPLE$YFP.Q.NORM)-sd(CUR.SAMPLE$YFP.Q.NORM),y=0.9,xend=mean(CUR.SAMPLE$YFP.Q.NORM)+sd(CUR.SAMPLE$YFP.Q.NORM),yend=0.9),size=1,col="red") +
  theme(legend.position="none") + xlim(0.4,0.9) + ylim(0.4,0.9) + labs(x = "Normalized YFP expression", y = "Normalized RFP expression")
p1 <- ggMarginal(p, type="histogram", size=10, xparams = list(bins=100), yparams = list(bins=100))

PLOT[[1]] <- p1


setwd(results)

pdf("Figure_2b_Intrinsic_Extrinsic_Noise.pdf",height=4,width=4,useDingbats=F)
#windows(height=8,width=8)
plot_grid(plotlist=PLOT, labels = c("B"), ncol = 1, nrow = 1)
dev.off()


###Plot relative YFP vs RFP (showing mean expression and noise).

CUR.SAMPLE[,"YFP"] <- CUR.SAMPLE[,"YFP.ROT"] - YFP.NEG
CUR.SAMPLE[,"RFP"] <- CUR.SAMPLE[,"RFP.ROT"] - RFP.NEG

#windows(height=8,width=8)
p <- ggplot(CUR.SAMPLE, aes(x=YFP, y=RFP)) + 
  geom_point(shape=16, alpha=0.15, size=1.5) + 
  geom_point(aes(x=1.1,y=median(CUR.SAMPLE$RFP),col="red"),size=3) +
  geom_point(aes(x=median(CUR.SAMPLE$YFP),y=1.1,col="red"),size=3) +
  geom_segment(aes(x=1.1,y=median(CUR.SAMPLE$RFP)-sd(CUR.SAMPLE$RFP),xend=1.1,yend=median(CUR.SAMPLE$RFP)+sd(CUR.SAMPLE$RFP)),size=1,col="red") +
  geom_segment(aes(x=median(CUR.SAMPLE$YFP)-sd(CUR.SAMPLE$YFP),y=1.1,xend=median(CUR.SAMPLE$YFP)+sd(CUR.SAMPLE$YFP),yend=1.1),size=1,col="red") +
  theme(legend.position="none") + 
  xlim(0.6,1.1) + ylim(0.6,1.1) + 
  labs(x = "YFP Fluorescence", y = "RFP Fluorescence")
p1 <- ggMarginal(p, type="histogram", size=10, xparams = list(bins=100), yparams = list(bins=100))

PLOT[[1]] <- p1

setwd(results)

pdf("Figure_1c.pdf",height=4,width=4,useDingbats=F)
#windows(height=8,width=8)
plot_grid(plotlist=PLOT, labels = c("B"), ncol = 1, nrow = 1)
dev.off()


#####################################################################################################
# 3 - Statistical tests to compare allele frequencies among bulks (Figure 1 - figure supplement 2). #
#####################################################################################################

#Clear memory
rm(list=ls())
options(warn=-1)

library(Hmisc)
library(Deducer)

#Set source directory
src <- "/Path.to.source.files"
data <- "/Path.to.data.files"
results <- "/Path.to.output.files"

setwd(doc)


# Mutants analyzed by BSA with higher variability than wild type
SAMPLES <- read.table("SupplementaryFile3.txt",header=TRUE)

# Mutants analyzed by BSA with lower variability than wild type
#SAMPLES <- read.table("2P05A05.txt",header=TRUE)
#SAMPLES <- read.table("2P16H04.txt",header=TRUE)

# 3 bulks tests
#     L   M   H
# RO
# AO

# 2 bulks tests
#     L+H     M
# RO
# AO

SAMPLES <- SAMPLES[1:128,]

for (i in 1:nrow(SAMPLES))
{
  bulks3_test <- matrix(c(SAMPLES[i,"RO.L"],SAMPLES[i,"RO.M"],SAMPLES[i,"RO.H"],SAMPLES[i,"AO.L"],SAMPLES[i,"AO.M"],SAMPLES[i,"AO.H"]),nrow=2,byrow=T)

  G.TEST <- likelihood.test(bulks3_test,conservative=TRUE)
  
  SAMPLES[i,"FREQ_MUT.L"] <- SAMPLES[i,"AO.L"] / (SAMPLES[i,"RO.L"] + SAMPLES[i,"AO.L"])
  SAMPLES[i,"FREQ_MUT.M"] <- SAMPLES[i,"AO.M"] / (SAMPLES[i,"RO.M"] + SAMPLES[i,"AO.M"])
  SAMPLES[i,"FREQ_MUT.H"] <- SAMPLES[i,"AO.H"] / (SAMPLES[i,"RO.H"] + SAMPLES[i,"AO.H"])
  
  SAMPLES[i,"FREQ_MUT_3BULKS"] <- (SAMPLES[i,"AO.L"] + SAMPLES[i,"AO.M"] + SAMPLES[i,"AO.H"]) / (SAMPLES[i,"RO.L"] + SAMPLES[i,"AO.L"] + SAMPLES[i,"RO.M"] + SAMPLES[i,"AO.M"] + SAMPLES[i,"RO.H"] + SAMPLES[i,"AO.H"])
  
  SAMPLES[i,"G.VALUE.3BULKS"] <- G.TEST$statistic
  
  # df = 2 HERE !
  P.VAL3 <- pchisq(G.TEST$statistic,df=2,lower.tail=FALSE)
  
  SAMPLES[i,"P.VALUE.3BULKS"] <- P.VAL3
  
  if (SAMPLES[i,"WITTKOPP"] != "YPW2143")
  {
    bulks2_test <- matrix(c(SAMPLES[i,"RO.L"]+SAMPLES[i,"RO.H"],SAMPLES[i,"RO.M"],SAMPLES[i,"AO.L"]+SAMPLES[i,"AO.H"],SAMPLES[i,"AO.M"]),nrow=2,byrow=T)
    
    G.TEST <- likelihood.test(bulks2_test,conservative=TRUE)
    SAMPLES[i,"G.VALUE.2BULKS"] <- G.TEST$statistic 
    
    # df = 1 HERE !
    P.VAL2 <- pchisq(G.TEST$statistic,df=1,lower.tail=FALSE)
    
    SAMPLES[i,"P.VALUE.2BULKS"] <- P.VAL2
  }

  if (SAMPLES[i,"WITTKOPP"] == "YPW2143")
  {
    bulks2_test <- matrix(c(SAMPLES[i,"RO.H"],SAMPLES[i,"RO.M"],SAMPLES[i,"AO.H"],SAMPLES[i,"AO.M"]),nrow=2,byrow=T)
    
    G.TEST <- likelihood.test(bulks2_test,conservative=TRUE)
    SAMPLES[i,"G.VALUE.2BULKS"] <- G.TEST$statistic 
    
    # df = 1 HERE !
    P.VAL2 <- pchisq(G.TEST$statistic,df=1,lower.tail=FALSE)
    
    SAMPLES[i,"P.VALUE.2BULKS"] <- P.VAL2
  }
  
}

# P.VAL.AD.3BULKS <- p.adjust(SAMPLES[,"P.VALUE.3BULKS"], method = "BH")
# c("holm", "hochberg", "hommel", "bonferroni", "BH", "BY",
#   "fdr", "none")

# SAMPLES[,"P.VALUE.AD.3BULKS"] <- P.VAL.AD.3BULKS

# P.VAL.AD.2BULKS <- p.adjust(SAMPLES[,"P.VALUE.2BULKS"], method = "BH")
# SAMPLES[,"P.VALUE.AD.2BULKS"] <- P.VAL.AD.2BULKS


###Compute adjusted P.values corrected for multiple testing.

GY2402 <- subset(SAMPLES, STRAIN == "GY2402")
GY2403 <- subset(SAMPLES, STRAIN == "GY2403")
GY2404 <- subset(SAMPLES, STRAIN == "GY2404")
GY2405 <- subset(SAMPLES, STRAIN == "GY2405")
GY2406 <- subset(SAMPLES, STRAIN == "GY2406")

GY2402[,"P.VALUE.2BULKS.ADJUSTED"] <- p.adjust(GY2402[,"P.VALUE.2BULKS"],method="fdr")
GY2403[,"P.VALUE.2BULKS.ADJUSTED"] <- p.adjust(GY2403[,"P.VALUE.2BULKS"],method="fdr")
GY2404[,"P.VALUE.2BULKS.ADJUSTED"] <- p.adjust(GY2404[,"P.VALUE.2BULKS"],method="fdr")
GY2405[,"P.VALUE.2BULKS.ADJUSTED"] <- p.adjust(GY2405[,"P.VALUE.2BULKS"],method="fdr")
GY2406[,"P.VALUE.2BULKS.ADJUSTED"] <- p.adjust(GY2406[,"P.VALUE.2BULKS"],method="fdr")

SAMPLES <- as.data.frame(rbind(GY2402,GY2403,GY2404,GY2405,GY2406))

for (i in 1:nrow(SAMPLES))
{
  SAMPLES[i,"P.SCORE.3BULKS"] <- -log10(SAMPLES[i,"P.VALUE.3BULKS"])
  
  if (SAMPLES[i,"WITTKOPP"] != "YPW2143")
  {
    freq.L.H <- (SAMPLES[i,"AO.L"] + SAMPLES[i,"AO.H"]) / (SAMPLES[i,"RO.L"] + SAMPLES[i,"AO.L"] + SAMPLES[i,"RO.H"] + SAMPLES[i,"AO.H"])
    freq.M <- SAMPLES[i, "FREQ_MUT.M"]
    
    if (freq.L.H >= freq.M)
    {
      SIGN <- 1
    } else {
      SIGN <- -1
    }
  }
  
  if (SAMPLES[i,"WITTKOPP"] == "YPW2143")
  {
    freq.H <- (SAMPLES[i,"AO.H"]) / (SAMPLES[i,"RO.H"] + SAMPLES[i,"AO.H"])
    freq.M <- SAMPLES[i, "FREQ_MUT.M"]
    
    if (freq.H >= freq.M)
    {
      SIGN <- 1
    } else {
      SIGN <- -1
    }
  }
  
  
  SAMPLES[i,"P.SCORE.2BULKS"] <- -log10(SAMPLES[i,"P.VALUE.2BULKS"]) * SIGN
  SAMPLES[i,"P.SCORE.2BULKS.ADJUSTED"] <- -log10(SAMPLES[i,"P.VALUE.2BULKS.ADJUSTED"]) * SIGN
}


setwd(results)
write.table(SAMPLES,"SupplementaryFile3.txt",sep="\t",row.names=FALSE,quote=FALSE)


##########################################
###           Plot PSCORES             ###
##########################################

### PLOT DES PSCORES 3 BULKS

setwd(doc)
CHROMOSOMES <- read.table("Chromosome_Length.txt",header=TRUE)

NAME <- "PLOT_PSCORE_3BULKS.pdf"
PLOT.DATA <- SAMPLES
PLOT.DATA[,"WITTKOPP"] <- factor(PLOT.DATA[,"WITTKOPP"],levels=c("YPW2088","YPW2162","YPW2143","YPW2210","YPW2153"))

setwd(results)
pdf(NAME,useDingbats=FALSE,width=12,height=8)
#X11(width=12, height=8)
par(mfrow = c(2,3))

for (j in 1:length(unique(PLOT.DATA[,"WITTKOPP"])))
{
  CUR.DATA <- subset(PLOT.DATA, WITTKOPP == levels(PLOT.DATA[,"WITTKOPP"])[j])
    #par(mar=c(5.1,4.1,4.1,2.1))
  I <- 1:16
  plot(0,xlim=c(0,12080000),ylim=c(-1*1,38),col="white",xaxt="n",xlab="Position",ylab="P.SCORE 3BULKS",main=levels(PLOT.DATA[,"WITTKOPP"])[j])
  for(i in I) {
    x <- subset(CUR.DATA,CUR.DATA$CHROM==paste("chr",sprintf("%02d", i),sep=""))
    points(x$POS+sum(CHROMOSOMES[0:(i-1),]$LENGTH), x$P.SCORE.3BULKS, type="h",col="steelblue2", pch=19, lwd=2)
    abline(v=sum(CHROMOSOMES[0:(i-1),]$LENGTH),lty=2,col="gray")
  }
  abline(v = sum(CHROMOSOMES$LENGTH),lty=2,col="gray")
  abline(h = 0)
  abline(h = 2, col="coral3", lty = 'longdash')
  #abline(h = -2, col="coral3", lty = 'longdash')
  axis(1,at=c(seq(0,12080000,1000000)))  
  
}

dev.off()


### PLOT DES PSCORES 2 BULKS

NAME <- "PLOT_PSCORE_2BULKS.pdf"

setwd(results)
pdf(NAME,useDingbats=FALSE,width=12,height=8)
#X11(width=12, height=8)
par(mfrow = c(2,3))

for (j in 1:length(unique(PLOT.DATA[,"WITTKOPP"])))
{
  CUR.DATA <- subset(PLOT.DATA, WITTKOPP == levels(PLOT.DATA[,"WITTKOPP"])[j])
  #par(mar=c(5.1,4.1,4.1,2.1))
  I <- 1:16
  plot(0,xlim=c(0,12080000),ylim=c(-1*8,9.5),col="white",xaxt="n",xlab="Position",ylab="PSCORE 2BULKS",main=levels(PLOT.DATA[,"WITTKOPP"])[j])
  for(i in I) {
    x <- subset(CUR.DATA,CUR.DATA$CHROM==paste("chr",sprintf("%02d", i),sep=""))
    points(x$POS+sum(CHROMOSOMES[0:(i-1),]$LENGTH), x$P.SCORE.2BULKS, type="h",col="orangered", pch=20, lwd=2)
    abline(v=sum(CHROMOSOMES[0:(i-1),]$LENGTH),lty=2,col="gray")
  }
  
  abline(v = sum(CHROMOSOMES$LENGTH),lty=2,col="gray")
  abline(h = 0)
  abline(h = 2, col="coral3", lty = 'longdash')
  abline(h = -2, col="coral3", lty = 'longdash')
  axis(1,at=c(seq(0,12080000,1000000)))
  
}

dev.off()

### PLOT DES PSCORES 2 BULKS

NAME <- "Figure 1 - figure supplement 2.pdf"

setwd(results)
pdf(NAME,useDingbats=FALSE,width=12,height=8)
#X11(width=12, height=8)
par(mfrow = c(2,3))

for (j in 1:length(unique(PLOT.DATA[,"WITTKOPP"])))
{
  CUR.DATA <- subset(PLOT.DATA, WITTKOPP == levels(PLOT.DATA[,"WITTKOPP"])[j])
  #par(mar=c(5.1,4.1,4.1,2.1))
  I <- 1:16
  plot(0,xlim=c(0,12080000),ylim=c(-1*8,9.5),col="white",xaxt="n",xlab="Position",ylab="PSCORE 2BULKS",main=levels(PLOT.DATA[,"WITTKOPP"])[j])
  for(i in I) {
    x <- subset(CUR.DATA,CUR.DATA$CHROM==paste("chr",sprintf("%02d", i),sep=""))
    points(x$POS+sum(CHROMOSOMES[0:(i-1),]$LENGTH), x$P.SCORE.2BULKS.ADJUSTED, type="h",col="orangered", pch=20, lwd=2)
    abline(v=sum(CHROMOSOMES[0:(i-1),]$LENGTH),lty=2,col="gray")
  }
  
  abline(v = sum(CHROMOSOMES$LENGTH),lty=2,col="gray")
  abline(h = 0)
  abline(h = 2, col="coral3", lty = 'longdash')
  abline(h = -2, col="coral3", lty = 'longdash')
  axis(1,at=c(seq(0,12080000,1000000)))
  
}

dev.off()


#########################################################
# 4 - Tetrad analysis (Figure 1 - figure supplement 3). #
#########################################################

#Clear memory
rm(list=ls())
options(warn=-1)


#1-LOADING LIBRARIES

library(flowCore)
library(flowClust)
library(flowViz)
library(plotrix)
library(nlme)
#library(MethComp)
library(outliers)
library(pcaPP)
library(dplyr)

library(reshape2)
library(MASS)
library(ggplot2)
library(Hmisc)
library(fBasics)
library(lawstat)
library(fitdistrplus)
library(mixtools)
library(vioplot)
library(gplots)
library(RColorBrewer)
library(calibrate)

box <- graphics::box


#2-LOADING FUNCTIONS & DATA

ROT <- function(x,Rotation){
  Result <- Rotation%*%x
  return(Result)
}

#Set source directory
src <- "/Path.to.source.files"
data <- "/Path.to.data.files"
results <- "/Path.to.output.files"

setwd(doc)


#6-Plot fluorescence of control across plates.

SUMMARY <- read.table("SUMMARY.DATA.CORRECT.txt",header=TRUE)
ALL.DATA <- read.table("All.Data.Correct.txt",header=TRUE)

ALL.DATA.CTRL <- subset(ALL.DATA, STRAIN == "GY2266")

SUMMARY.MEAN <- aggregate(cbind(FSC.MEDIAN.FINAL,YFP.MEDIAN.FINAL,YFP.MEDIAN.ADJUST,YFP.MEDIAN.RELATIVE,YFP.SD.FINAL,YFP.NOISE) ~ EXPERIMENT + ID + STRAIN + PLATE, data=ALL.DATA.CTRL, FUN = mean)
SUMMARY.SD <- aggregate(cbind(FSC.MEDIAN.FINAL,YFP.MEDIAN.FINAL,YFP.MEDIAN.ADJUST,YFP.MEDIAN.RELATIVE,YFP.SD.FINAL,YFP.NOISE) ~ EXPERIMENT + ID + STRAIN + PLATE, data=ALL.DATA.CTRL, FUN = sd)
SUMMARY.N <- aggregate(cbind(FSC.MEDIAN.FINAL,YFP.MEDIAN.FINAL,YFP.MEDIAN.ADJUST,YFP.MEDIAN.RELATIVE,YFP.SD.FINAL,YFP.NOISE) ~ EXPERIMENT + ID + STRAIN + PLATE, data=ALL.DATA.CTRL, FUN = length)

SUMMARY.CTRL <- cbind.data.frame(SUMMARY.MEAN,SUMMARY.SD[,5:10],SUMMARY.N[,10])
colnames(SUMMARY.CTRL) <- c("EXPERIMENT","ID","STRAIN","PLATE","FSC.MEDIAN.FINAL.MEAN","YFP.MEDIAN.FINAL.MEAN","YFP.MEDIAN.ADJUST.MEAN","YFP.MEDIAN.RELATIVE.MEAN","YFP.SD.FINAL.MEAN","YFP.NOISE.MEAN","FSC.MEDIAN.FINAL.SD","YFP.MEDIAN.FINAL.SD","YFP.MEDIAN.ADJUST.SD","YFP.MEDIAN.RELATIVE.SD","YFP.SD.FINAL.SD","YFP.NOISE.SD","N")


SUMMARY.CTRL <- droplevels(SUMMARY.CTRL)
ALL.DATA.CTRL <- droplevels(ALL.DATA.CTRL)

setwd(results)

pdf("results/YFP.MEDIAN.CTRL.PLATE.pdf",height=8,width=8,useDingbats=FALSE)
#X11(height=8,width=8)
plot(ALL.DATA.CTRL$PLATE,ALL.DATA.CTRL$YFP.MEDIAN.RELATIVE,ylim=c(0.9,1.1),xlim=c(0.5,4.5),ylab="Median YFP level",xlab="Plate",pch=19,col="#00000066",xaxt="n")
axis(1,at=c(1,2,3,4))
segments(x0=SUMMARY.CTRL$PLATE-0.05,y0=SUMMARY.CTRL$YFP.MEDIAN.RELATIVE.MEAN,x1=SUMMARY.CTRL$PLATE+0.05,y1=SUMMARY.CTRL$YFP.MEDIAN.RELATIVE.MEAN,col="red",lwd=2)
dev.off()


pdf("results/YFP.NOISE.CTRL.PLATE.pdf",height=8,width=8,useDingbats=FALSE)
#X11(height=8,width=8)
plot(ALL.DATA.CTRL$PLATE,ALL.DATA.CTRL$YFP.NOISE,ylim=c(0,0.08),xlim=c(0.5,4.5),ylab="YFP Noise",xlab="Plate",pch=19,col="#00000066",xaxt="n")
axis(1,at=c(1,2,3,4))
segments(x0=SUMMARY.CTRL$PLATE-0.05,y0=SUMMARY.CTRL$YFP.NOISE.MEAN,x1=SUMMARY.CTRL$PLATE+0.05,y1=SUMMARY.CTRL$YFP.NOISE.MEAN,col="red",lwd=2)
dev.off()


#7-Plot fluorescence among genotypes.

setwd(doc)
GENOTYPES <- read.table("Genotypes.txt",header=TRUE)

for (i in 1:nrow(ALL.DATA))
{
  CUR.GENOTYPE <- subset(GENOTYPES, STRAIN == as.character(ALL.DATA[i,"STRAIN"]))
  
  ALL.DATA[i,"NAT"] <- CUR.GENOTYPE[1,"NAT"]
  ALL.DATA[i,"G418"] <- CUR.GENOTYPE[1,"G418"]
  ALL.DATA[i,"MAT"] <- CUR.GENOTYPE[1,"MAT"]
  ALL.DATA[i,"MSH1"] <- CUR.GENOTYPE[1,"MSH1"]
}

FILTER.DATA <- subset(ALL.DATA, COUNTS.INITIAL == 10000)

FILTER.DATA[,"MAT"] <- factor(FILTER.DATA[,"MAT"],levels=c("alpha","a"))
FILTER.DATA[,"MSH1"] <- factor(FILTER.DATA[,"MSH1"],levels=c("G","A"))
FILTER.DATA[,"MSH1"] <- factor(FILTER.DATA[,"MSH1"],levels=c("G","A"))

PLOT.DATA <- subset(FILTER.DATA, STRAIN != "GY2265")

SUMMARY.MEAN <- aggregate(cbind(FSC.MEDIAN.FINAL,YFP.MEDIAN.FINAL,YFP.MEDIAN.ADJUST,YFP.MEDIAN.RELATIVE,YFP.SD.FINAL,YFP.NOISE) ~ EXPERIMENT + ID + NAT + G418 + MAT + MSH1, data=FILTER.DATA, FUN = mean)
SUMMARY.SD <- aggregate(cbind(FSC.MEDIAN.FINAL,YFP.MEDIAN.FINAL,YFP.MEDIAN.ADJUST,YFP.MEDIAN.RELATIVE,YFP.SD.FINAL,YFP.NOISE) ~ EXPERIMENT + ID + NAT + G418 + MAT + MSH1, data=FILTER.DATA, FUN = sd)
SUMMARY.N <- aggregate(cbind(FSC.MEDIAN.FINAL,YFP.MEDIAN.FINAL,YFP.MEDIAN.ADJUST,YFP.MEDIAN.RELATIVE,YFP.SD.FINAL,YFP.NOISE) ~ EXPERIMENT + ID + NAT + G418 + MAT + MSH1, data=FILTER.DATA, FUN = length)

SUMMARY.GENOTYPE <- cbind.data.frame(SUMMARY.MEAN,SUMMARY.SD[,7:12],SUMMARY.N[,12])
colnames(SUMMARY.GENOTYPE) <- c("EXPERIMENT","ID","NAT","G418","MAT","MSH1","FSC.MEDIAN.FINAL.MEAN","YFP.MEDIAN.FINAL.MEAN","YFP.MEDIAN.ADJUST.MEAN","YFP.MEDIAN.RELATIVE.MEAN","YFP.SD.FINAL.MEAN","YFP.NOISE.MEAN","FSC.MEDIAN.FINAL.SD","YFP.MEDIAN.FINAL.SD","YFP.MEDIAN.ADJUST.SD","YFP.MEDIAN.RELATIVE.SD","YFP.SD.FINAL.SD","YFP.NOISE.SD","N")

PLOT.GENOTYPE <- SUMMARY.GENOTYPE[2:12,]
PLOT.GENOTYPE <- PLOT.GENOTYPE[c(2,8,4,3,1,6,5,9,7,11,10),]
PLOT.GENOTYPE[,"ORDER"] <- c(1:11)

for (i in 1:nrow(PLOT.DATA))
{
  PLOT.DATA[i,"ORDER"] <- subset(PLOT.GENOTYPE, ID == PLOT.DATA[i,"ID"] & NAT == PLOT.DATA[i,"NAT"] & G418 == PLOT.DATA[i,"G418"] & MAT == PLOT.DATA[i,"MAT"] & MSH1 == PLOT.DATA[i,"MSH1"])[1,"ORDER"]
}

pdf("results/YFP.MEDIAN.ACROSS.GENOTYPES.pdf",height=8,width=14,useDingbats=FALSE)
#X11(height=8,width=14)
plot(PLOT.DATA$ORDER,PLOT.DATA$YFP.MEDIAN.RELATIVE,pch=19,col="#0000FF66",ylab="Median YFP level",xlab="Genotype",ylim=c(0.8,1.2),xlim=c(0.5,11.5))
boxplot(PLOT.DATA$YFP.MEDIAN.RELATIVE ~ PLOT.DATA$ORDER,add=TRUE)
dev.off()

pdf("results/YFP.NOISE.ACROSS.GENOTYPES.pdf",height=8,width=14,useDingbats=FALSE)
#X11(height=8,width=14)
plot(PLOT.DATA$ORDER,PLOT.DATA$YFP.NOISE,pch=19,col="#0000FF66",ylab="YFP Noise",xlab="Genotype",ylim=c(0,0.1),xlim=c(0.5,11.5))
boxplot(PLOT.DATA$YFP.NOISE ~ PLOT.DATA$ORDER,add=TRUE)
dev.off()


#8-Plot fluorescence for each tetrad.

for (i in 1:nrow(SUMMARY))
{
  CUR.GENOTYPE <- subset(GENOTYPES, STRAIN == as.character(SUMMARY[i,"STRAIN"]))
  
  SUMMARY[i,"NAT"] <- CUR.GENOTYPE[1,"NAT"]
  SUMMARY[i,"G418"] <- CUR.GENOTYPE[1,"G418"]
  SUMMARY[i,"MAT"] <- CUR.GENOTYPE[1,"MAT"]
  SUMMARY[i,"MSH1"] <- CUR.GENOTYPE[1,"MSH1"]
}
  
SUMMARY.TETRAD <- subset(SUMMARY, ID == "TETRAD" & STRAIN %nin% c("T18a","T18b","T18c","T18d"))

SUMMARY.TETRAD[,"MAT"] <- factor(SUMMARY.TETRAD[,"MAT"],levels=c("alpha","a"))
SUMMARY.TETRAD[,"MSH1"] <- factor(SUMMARY.TETRAD[,"MSH1"],levels=c("G","A"))
SUMMARY.TETRAD[,"MSH1"] <- factor(SUMMARY.TETRAD[,"MSH1"],levels=c("G","A"))

for (i in 1:nrow(SUMMARY.TETRAD))
{
  SUMMARY.TETRAD[i,"TETRAD"] <- strsplit(as.character(SUMMARY.TETRAD[i,"STRAIN"]),split="[^0-9]+")[[1]][2]
}

SUMMARY.TETRAD <- SUMMARY.TETRAD[order(SUMMARY.TETRAD[,"TETRAD"],SUMMARY.TETRAD[,"MSH1"]),]

setwd(results)

pdf("results/YFP.MEDIAN.TETRADS.pdf",height=8,width=8,useDingbats=FALSE)
#X11(height=8,width=8)
plot(c(1:4),c(1,1,1,1),type="n",col="#00000066",ylab="Median YFP level",xlab="MSH1",ylim=c(0.8,1.2),xlim=c(1,4),xaxt="n")
axis(1,at=c(1:4),labels=c("G","G","a","a"))

for (i in unique(SUMMARY.TETRAD$TETRAD))
{
  CUR.TETRAD <- subset(SUMMARY.TETRAD, TETRAD == i)
  points(c(1:4),CUR.TETRAD$YFP.MEDIAN.RELATIVE.MEAN,type="l",col="#00000066",lwd=2)
}
dev.off()

pdf("YFP.NOISE.TETRADS.pdf",height=6,width=6,useDingbats=FALSE)
#X11(height=6,width=6)
plot(c(1:4),c(1,1,1,1),type="n",col="#00000066",ylab="YFP Noise",xlab="MSH1",ylim=c(0,0.1),xlim=c(1,4),xaxt="n")
axis(1,at=c(1:4),labels=c("G","G","a","a"))

for (i in unique(SUMMARY.TETRAD$TETRAD))
{
  CUR.TETRAD <- subset(SUMMARY.TETRAD, TETRAD == i)
  points(c(1:4),CUR.TETRAD$YFP.NOISE.MEAN,type="b",col="#00000066",lwd=2,pch=19)

}
dev.off()


#9-Linear model.

FINAL.DATA <- subset(PLOT.DATA, STRAIN %in% SUMMARY.TETRAD[,"STRAIN"])
FINAL.DATA <- droplevels(FINAL.DATA)

for (i in 1:nrow(FINAL.DATA))
{
  FINAL.DATA[i,"TETRAD"] <- strsplit(as.character(FINAL.DATA[i,"STRAIN"]),split="[^0-9]+")[[1]][2]
}


FINAL.DATA[,"PLATE"] <- as.factor(FINAL.DATA[,"PLATE"])
FINAL.DATA[,"NAT"] <- as.factor(FINAL.DATA[,"NAT"])
FINAL.DATA[,"TETRAD"] <- as.factor(FINAL.DATA[,"TETRAD"])

MODEL <- lm(YFP.NOISE ~ MSH1 + TETRAD + PLATE + MAT + NAT,data=FINAL.DATA)
anova(MODEL)

MODEL <- lm(YFP.MEDIAN.RELATIVE ~ MSH1 + PLATE + MAT + NAT,data=FINAL.DATA)
anova(MODEL)

setwd(results)
anova(MODEL) %>% as.data.frame() %>% write.csv(file = "anova_table.csv")


#########################################################################################################################
# 5 - Filtering out artifacts in flow data and computing  median expression levels, expression noise, extrinsic noise   # 
#     and intrinsic noise (Figures 2-6).                                                                                #
#########################################################################################################################

###Script used to analyze expression noise in flow cytometry data
###v3 includes less stringent filtering of events with extreme FSC or fluorescence. 
###v3 also includes median FSC and standard deviation of FSC in the final analyses and plots.
###Quantile normalization of data to compute intrinsic and extrinsic noise

#Clear memory
rm(list=ls())
options(warn=-1)


#1-LOADING LIBRARIES#

library(flowCore)
library(flowClust)
library(flowViz)
library(plotrix)
library(nlme)
#library(MethComp)
library(outliers)
library(pcaPP)

library(reshape2)
library(MASS)
library(ggplot2)
library(ggExtra)
library(cowplot)
library(Hmisc)
library(fBasics)
library(lawstat)
library(fitdistrplus)
library(mixtools)
library(vioplot)
library(gplots)
library(RColorBrewer)
library(calibrate)
library(preprocessCore)

library(multcompView)

box <- graphics::box


#2-LOADING FUNCTIONS & DATA#

ROT <- function(x,Rotation){
  Result <- Rotation%*%x
  return(Result)
}

#Set source directory
src <- "/Path.to.source.file"
data <- "/Path.to.data"
doc <- "/Path.to.doc.file"
results <- "/Path.to.results"

setwd(doc)

#Load experiment design
SETUP <- read.table("Design_Exp019.txt",header=TRUE,as.is=TRUE)

#Add missing information
STRAINS <- read.table("Genotypes.txt",header=TRUE,as.is=TRUE)

for (i in 1:nrow(SETUP))
{
  CUR.STRAIN <- subset(STRAINS, STRAIN.ID == SETUP[i,"STRAIN.ID"])
  SETUP[i,"N_REPLICATE"] <- nrow(subset(SETUP, STRAIN.ID == SETUP[i,"STRAIN.ID"]))
  
  SETUP[i,"STRAIN"] <- CUR.STRAIN[1,"STRAIN"]
  SETUP[i,"TYPE"] <- CUR.STRAIN[1,"TYPE"]
  SETUP[i,"MUTATION"] <- CUR.STRAIN[1,"MUTATION"]
  SETUP[i,"YFP"] <- CUR.STRAIN[1,"YFP"]
  SETUP[i,"RFP"] <- CUR.STRAIN[1,"RFP"]
  SETUP[i,"FUSION"] <- CUR.STRAIN[1,"FUSION"]
  SETUP[i,"TEV"] <- CUR.STRAIN[1,"TEV"]
  SETUP[i,"PARENT"] <- CUR.STRAIN[1,"PARENT"]
  SETUP[i,"MARKER"] <- CUR.STRAIN[1,"MARKER"]
  SETUP[i,"N.CLONE"] <- CUR.STRAIN[1,"N.CLONE"]
}

setwd(doc)
write.table(SETUP,"Design_Exp019.txt",sep="\t",row.names=FALSE)

#Load paths of FCS files
setwd(data)

FILENAMES <- list.files(".",pattern=".fcs",recursive=TRUE,include.dirs=TRUE)
SETUP[,"FILENAMES"] <- FILENAMES

#Prepare Output Table
OUTPUT <- SETUP


#3-PROCESS FCS FILES#

#pdf("results/Quality.Control.2.pdf",height=12,width=12,useDingbats=FALSE)

for (i in 1:nrow(SETUP))
{
  setwd(data)
  Merge.Frame <- read.FCS(SETUP[i,"FILENAMES"],transformation=FALSE,alter.names=TRUE)
  
  OUTPUT[i,"COUNTS.INITIAL"] <- nrow(exprs(Merge.Frame))
  
  if (OUTPUT[i,"COUNTS.INITIAL"] >= 1000)
  {
    ##############################	
    ##Log transformation of data##
    ##############################
    
    Start.exp <- exprs(Merge.Frame)
    
    #Remove events with extremely low or high values of SSC, FSC and B1.
    Start.exp <- subset(Start.exp,Start.exp[,"SSC.A"] > 0 & Start.exp[,"SSC.A"] < 1024 & Start.exp[,"SSC.H"] > 0 & Start.exp[,"SSC.H"] < 1024 & Start.exp[,"FSC.A"] > 0 & Start.exp[,"FSC.A"] < 1024 & Start.exp[,"FSC.H"] > 0 & Start.exp[,"FSC.H"] < 1024 & Start.exp[,"B1.A"] > 0 & Start.exp[,"B1.A"] < 1024 & Start.exp[,"B1.H"] > 0 & Start.exp[,"B1.H"] < 1024 & Start.exp[,"Y2.A"] > 0 & Start.exp[,"Y2.A"] < 1024 & Start.exp[,"Y2.H"] > 0 & Start.exp[,"Y2.H"] < 1024)
    Start.exp <- Start.exp[complete.cases(Start.exp),]
    
    Start.exp <- data.frame(Start.exp)
    
    OUTPUT[i,"COUNTS.CLEAN"] <- nrow(Start.exp)
    
    ##############################	
    ##Log transformation of data##
    ##############################
    
    logSSC.A <- log(Start.exp[,"SSC.A"])
    logSSC.H <- log(Start.exp[,"SSC.H"])
    logFSC.A <- log(Start.exp[,"FSC.A"])
    logFSC.H <- log(Start.exp[,"FSC.H"])
    logB1.A <- log(Start.exp[,"B1.A"])
    logB1.H <- log(Start.exp[,"B1.H"])
    logY2.A <- log(Start.exp[,"Y2.A"])
    logY2.H <- log(Start.exp[,"Y2.H"])
    
    Start.exp <- cbind(Start.exp,logFSC.A,logFSC.H,logB1.A,logB1.H,logY2.A,logY2.H,logSSC.A,logSSC.H)
    
    ####################################
    ##Calculate phenotypes of interest##
    ####################################
    
    YFP.INITIAL <- Start.exp[,"logB1.A"]/Start.exp[,"logFSC.A"]
    RFP.INITIAL <- Start.exp[,"logY2.A"]/Start.exp[,"logFSC.A"]
    FSC.RATIO <- Start.exp[,"logFSC.A"]/Start.exp[,"logFSC.H"]
    
    Start.exp <- cbind(Start.exp,YFP.INITIAL,RFP.INITIAL,FSC.RATIO)
    
    ################################################################
    ##Decrease cross-contamination by removing first 50% of events##
    ################################################################
    
    Late.exp <- subset(Start.exp, HDR.T > median(Start.exp[,"HDR.T"]))
    
    ###################
    ##Doublets filter##
    ###################
    
    MODEL <- lm(FSC.A ~ FSC.H, data = Late.exp)
    
    Doublets.exp <- Late.exp[which(abs(MODEL$residuals) < 5*mad(MODEL$residuals)),]
    
    OUTPUT[i,"COUNTS.SINGLES"] <- nrow(Doublets.exp)
    
    #windows(height=8,width=8)
    #plot(Start.exp[,"FSC.H"],Start.exp[,"FSC.A"],pch=20,col="#00000011")
    #plot(Start.exp[,"FSC.A"],Start.exp[,"FSC.A"]/Start.exp[,"FSC.H"],pch=20,col="#00000011")
    #plot(Start.exp[,"logFSC.A"],FSC.RATIO,pch=20,col="#00000011")
    #hist(Start.exp[,"FSC.A"]/Start.exp[,"FSC.H"],breaks=200,xlim=c(0,3))
    #plot(Start.exp[,"logFSC.A"],Start.exp[,"FSC.RATIO"],pch=20,col="#00000011")
    #points(Doublets.exp[,"FSC.H"],Doublets.exp[,"FSC.A"],pch=20,col="#FF000033")
    #abline(a = MODEL$coefficients[1]+10, b = MODEL$coefficients[2], col= "red")
    #hist(MODEL$residuals,breaks=200)
    
    #plot(Start.exp[,"FSC.A"],Start.exp[,"B1.A"],pch=20,col="#00000011")
    #plot(Start.exp[,"logFSC.A"],Start.exp[,"logB1.A"],pch=20,col="#00000011")
    #plot(Start.exp[,"logFSC.A"],Start.exp[,"logB1.A"],pch=20,col="#00000011")
    #plot(Start.exp[,"logFSC.A"],Start.exp[,"YFP.INITIAL"],pch=20,col="#00000011")
    #points(Doublets.exp[,"logFSC.A"],Doublets.exp[,"YFP.INITIAL"],pch=20,col="#FF000033")
    
    #plot(Start.exp[,"logFSC.A"],Start.exp[,"RFP.INITIAL"],pch=20,col="#00000011")
    #points(Doublets.exp[,"logFSC.A"],Doublets.exp[,"RFP.INITIAL"],pch=20,col="#FF000033")
    
    #plot(Start.exp[,"logY2.A"],Start.exp[,"logB1.A"],pch=20,col="#00000011")
    #points(Doublets.exp[,"logY2.A"],Doublets.exp[,"logB1.A"],pch=20,col="#FF000033")
    #points(Fluo.exp[,"logY2.A"],Fluo.exp[,"logB1.A"],pch=20,col="#FF000033")
    
    #plot(Start.exp[,"RFP.INITIAL"],Start.exp[,"YFP.INITIAL"],pch=20,col="#00000011",xlim=c(0,1),ylim=c(0,1))
    #points(Doublets.exp[,"RFP.INITIAL"],Doublets.exp[,"YFP.INITIAL"],pch=20,col="#FF000033")
    #points(T3[,"RFP.INITIAL"],T3[,"YFP.INITIAL"],pch=20,col="#FF000033")
    
    #################
    #Fluo YFP filter#
    #################
    
    #REMOVE OUTLIERS FL1/FSC
    FLUO <- Doublets.exp[,"YFP.INITIAL"]
    
    MEDIAN <- median(FLUO)
    MAD <- mad(FLUO)
    LOW <- MEDIAN - 6*MAD
    HIGH <- MEDIAN + 6*MAD
    
    NEW.MEDIAN <- MEDIAN
    OLD.MEDIAN <- median(FLUO[which(FLUO > LOW & FLUO < HIGH)])
    
    while (abs(NEW.MEDIAN-OLD.MEDIAN) > 0.001)
    {
      NEW.FLUO <- FLUO[which(FLUO > LOW & FLUO < HIGH)]
      OLD.MEDIAN <- NEW.MEDIAN
      NEW.MEDIAN <- median(NEW.FLUO)
      NEW.MAD <- mad(NEW.FLUO)
      
      LOW <- NEW.MEDIAN - 6*NEW.MAD
      HIGH <- NEW.MEDIAN + 6*NEW.MAD
    }
    
    LOW.YFP <- LOW
    HIGH.YFP <- HIGH
    
    #################
    #Fluo RFP filter#
    #################
    
    #REMOVE OUTLIERS FL1/FSC
    FLUO <- Doublets.exp[,"RFP.INITIAL"]
    
    MEDIAN <- median(FLUO)
    MAD <- mad(FLUO)
    LOW <- MEDIAN - 6*MAD
    HIGH <- MEDIAN + 6*MAD
    
    NEW.MEDIAN <- MEDIAN
    OLD.MEDIAN <- median(FLUO[which(FLUO > LOW & FLUO < HIGH)])
    
    while (abs(NEW.MEDIAN-OLD.MEDIAN) > 0.001)
    {
      NEW.FLUO <- FLUO[which(FLUO > LOW & FLUO < HIGH)]
      OLD.MEDIAN <- NEW.MEDIAN
      NEW.MEDIAN <- median(NEW.FLUO)
      NEW.MAD <- mad(NEW.FLUO)
      
      LOW <- NEW.MEDIAN - 6*NEW.MAD
      HIGH <- NEW.MEDIAN + 6*NEW.MAD
    }
    
    LOW.RFP <- LOW
    HIGH.RFP <- HIGH
    
    Fluo.exp <- subset(Doublets.exp, YFP.INITIAL > LOW.YFP & YFP.INITIAL < HIGH.YFP & RFP.INITIAL > LOW.RFP & RFP.INITIAL < HIGH.RFP)
    
    ############################
    #Combined YFP & RFP filters#
    ############################
    
    Fluo.exp[,"Dist.YFP.RFP"] <- (Fluo.exp[,"YFP.INITIAL"] - Fluo.exp[,"RFP.INITIAL"])/sqrt(2) 
    
    #windows(width=12,height=12)
    #hist(Fluo.exp[,"Dist.YFP.RFP"],breaks=100)
    #abline(v=median(Fluo.exp[,"Dist.YFP.RFP"]),col="red")
    
    DIST.LOW <- median(Fluo.exp[,"Dist.YFP.RFP"]) - 6*mad(Fluo.exp[,"Dist.YFP.RFP"])
    DIST.HIGH <- median(Fluo.exp[,"Dist.YFP.RFP"]) + 6*mad(Fluo.exp[,"Dist.YFP.RFP"])
    
    #abline(v=DIST.LOW,col="blue")
    #abline(v=DIST.HIGH,col="blue")
    
    Fluo.exp <- subset(Fluo.exp, Dist.YFP.RFP > DIST.LOW & Dist.YFP.RFP < DIST.HIGH)
    
    #SAVE DATA
    OUTPUT[i,"COUNTS.FINAL"] <- nrow(Fluo.exp)
    OUTPUT[i,"FSC.MEAN.INITIAL"] <- mean(Fluo.exp[,"logFSC.A"])
    OUTPUT[i,"FSC.MEDIAN.INITIAL"] <- median(Fluo.exp[,"logFSC.A"])
    OUTPUT[i,"FSC.SD.INITIAL"] <- sd(Fluo.exp[,"logFSC.A"])
    OUTPUT[i,"FSC.MAD.INITIAL"] <- mad(Fluo.exp[,"logFSC.A"])
    OUTPUT[i,"B1.MEAN.INITIAL"] <- mean(Fluo.exp[,"logB1.A"])
    OUTPUT[i,"B1.MEDIAN.INITIAL"] <- median(Fluo.exp[,"logB1.A"])
    OUTPUT[i,"B1.SD.INITIAL"] <- sd(Fluo.exp[,"logB1.A"])	
    OUTPUT[i,"B1.MAD.INITIAL"] <- mad(Fluo.exp[,"logB1.A"])	
    OUTPUT[i,"YFP.MEAN.INITIAL"] <- mean(Fluo.exp[,"YFP.INITIAL"])
    OUTPUT[i,"YFP.MEDIAN.INITIAL"] <- median(Fluo.exp[,"YFP.INITIAL"])
    OUTPUT[i,"YFP.SD.INITIAL"] <- sd(Fluo.exp[,"YFP.INITIAL"])
    OUTPUT[i,"YFP.MAD.INITIAL"] <- mad(Fluo.exp[,"YFP.INITIAL"])
    OUTPUT[i,"Y2.MEAN.INITIAL"] <- mean(Fluo.exp[,"logY2.A"])
    OUTPUT[i,"Y2.MEDIAN.INITIAL"] <- median(Fluo.exp[,"logY2.A"])
    OUTPUT[i,"Y2.SD.INITIAL"] <- sd(Fluo.exp[,"logY2.A"])	
    OUTPUT[i,"Y2.MAD.INITIAL"] <- mad(Fluo.exp[,"logY2.A"])	
    OUTPUT[i,"RFP.MEAN.INITIAL"] <- mean(Fluo.exp[,"RFP.INITIAL"])
    OUTPUT[i,"RFP.MEDIAN.INITIAL"] <- median(Fluo.exp[,"RFP.INITIAL"])
    OUTPUT[i,"RFP.SD.INITIAL"] <- sd(Fluo.exp[,"RFP.INITIAL"])
    OUTPUT[i,"RFP.MAD.INITIAL"] <- mad(Fluo.exp[,"RFP.INITIAL"])
    
    #plot(Doublets.exp$logFSC.A,Doublets.exp$logB1.A,pch=20,col="#00000011")
    #points(Fluo.exp$logFSC.A,Fluo.exp$logB1.A,pch=20,col="#FF000033")		
    
    #plot(Doublets.exp$logFSC.A,Doublets.exp$YFP.INITIAL,pch=20,col="#00000011")
    #points(Fluo.exp$logFSC.A,Fluo.exp$YFP.INITIAL,pch=20,col="#FF000033")		
    
    #cor.test(Fluo.exp$logFSC.A,Fluo.exp$YFP.INITIAL)
    #cor.test(Fluo.exp$logFSC.A,Fluo.exp$RFP.INITIAL)
    
    ##############################################################
    #####Remove correlation between logFSC.A and B1.A/FSC.A#######
    ##############################################################
    
    #1-Define orthogonal regression
    Intercept <- c()
    Slope <- c()
    Theta <- c()
    
    Fluo.Model <- PCAgrid(cbind(Fluo.exp[,"logFSC.A"],Fluo.exp[,"YFP.INITIAL"]),k=2,method="sd",scores=FALSE,center="median")
    
    #2-Center of rotation
    x.center <- Fluo.Model$center[1]
    y.center <- Fluo.Model$center[2]
    
    #3-Initial Intercept and Slope
    Slope[1] <- Fluo.Model$loadings[2,1] / Fluo.Model$loadings[1,1]
    Intercept[1] <- Fluo.Model$center[2] - Slope[1]*Fluo.Model$center[1]
    
    #4-Calculate angle of rotation
    a <- c(x.center-0,y.center-Intercept[1]) #Vector from Intercept to Centroid
    b <- c(x.center-0,y.center-y.center) #Vector with slope 0 through Centroid
    
    Theta[1] <- acos(sum(a*b)/(sqrt(sum(a*a))*sqrt(sum(b*b)))) #Angle between 2 vectors
    
    if (Slope[1] < 0)
    {
      Theta[1] <- -Theta[1]
    }		
    
    #5-Define rotation matrix
    Rotation <- matrix(c(cos(Theta[1]),-sin(Theta[1]),sin(Theta[1]),cos(Theta[1])),ncol=2,nrow=2)
    
    #6-Transform Data
    Coord <- t(as.matrix(Fluo.exp[,c("logFSC.A","YFP.INITIAL")]))
    
    Coord[1,] <- Coord[1,] - x.center
    Coord[2,] <- Coord[2,] - y.center
    
    Result <- ROT(x=Coord,Rotation=Rotation)
    
    Result[1,] <- Result[1,] + x.center
    Result[2,] <- Result[2,] + y.center
    
    #7-Keep record of rotated values
    Fluo.exp[,"FSC.FINAL"] <- Result[1,]
    Fluo.exp[,"YFP.ROT"] <- Result[2,]
    
    #plot(Fluo.exp$FSC.FINAL,Fluo.exp$YFP.ROT,pch=20,col="#00000011")
    #cor.test(Fluo.exp$FSC.FINAL,Fluo.exp$YFP.ROT)
    
    OUTPUT[i,"INTERCEPT.YFP"] <- Intercept[1]
    OUTPUT[i,"SLOPE.YFP"] <- Slope[1]
    OUTPUT[i,"THETA.YFP"] <- Theta[1]
    
    
    ##############################################################
    #####Remove correlation between logFSC.A and Y2.A/FSC.A#######
    ##############################################################
    
    #1-Define orthogonal regression
    Intercept <- c()
    Slope <- c()
    Theta <- c()
    
    Fluo.Model <- PCAgrid(cbind(Fluo.exp[,"logFSC.A"],Fluo.exp[,"RFP.INITIAL"]),k=2,method="sd",scores=FALSE,center="median")
    
    #2-Center of rotation
    x.center <- Fluo.Model$center[1]
    y.center <- Fluo.Model$center[2]
    
    #3-Initial Intercept and Slope
    Slope[1] <- Fluo.Model$loadings[2,1] / Fluo.Model$loadings[1,1]
    Intercept[1] <- Fluo.Model$center[2] - Slope[1]*Fluo.Model$center[1]
    
    #4-Calculate angle of rotation
    a <- c(x.center-0,y.center-Intercept[1]) #Vector from Intercept to Centroid
    b <- c(x.center-0,y.center-y.center) #Vector with slope 0 through Centroid
    
    Theta[1] <- acos(sum(a*b)/(sqrt(sum(a*a))*sqrt(sum(b*b)))) #Angle between 2 vectors
    
    if (Slope[1] < 0)
    {
      Theta[1] <- -Theta[1]
    }		
    
    #5-Define rotation matrix
    Rotation <- matrix(c(cos(Theta[1]),-sin(Theta[1]),sin(Theta[1]),cos(Theta[1])),ncol=2,nrow=2)
    
    #6-Transform Data
    Coord <- t(as.matrix(Fluo.exp[,c("logFSC.A","RFP.INITIAL")]))
    
    Coord[1,] <- Coord[1,] - x.center
    Coord[2,] <- Coord[2,] - y.center
    
    Result <- ROT(x=Coord,Rotation=Rotation)
    
    Result[1,] <- Result[1,] + x.center
    Result[2,] <- Result[2,] + y.center
    
    #7-Keep record of rotated values
    Fluo.exp[,"FSC.FINAL.2"] <- Result[1,]
    Fluo.exp[,"RFP.ROT"] <- Result[2,]
    
    #plot(Fluo.exp$FSC.FINAL,Fluo.exp$YFP.ROT,pch=20,col="#00000011")
    #cor.test(Fluo.exp$FSC.FINAL,Fluo.exp$YFP.ROT)
    
    OUTPUT[i,"INTERCEPT.RFP"] <- Intercept[1]
    OUTPUT[i,"SLOPE.RFP"] <- Slope[1]
    OUTPUT[i,"THETA.RFP"] <- Theta[1]
    
    
    ####################
    #Save relevant data#
    ####################
    
    OUTPUT[i,"FSC.MEAN.FINAL"] <- mean(Fluo.exp[,"FSC.FINAL"])
    OUTPUT[i,"FSC.MEDIAN.FINAL"] <- median(Fluo.exp[,"FSC.FINAL"])
    OUTPUT[i,"FSC.SD.FINAL"] <- sd(Fluo.exp[,"FSC.FINAL"])	
    OUTPUT[i,"FSC.MAD.FINAL"] <- mad(Fluo.exp[,"FSC.FINAL"])	
    OUTPUT[i,"YFP.MEAN.FINAL"] <- mean(Fluo.exp[,"YFP.ROT"])
    OUTPUT[i,"YFP.MEDIAN.FINAL"] <- median(Fluo.exp[,"YFP.ROT"])
    OUTPUT[i,"YFP.SD.FINAL"] <- sd(Fluo.exp[,"YFP.ROT"])
    OUTPUT[i,"YFP.MAD.FINAL"] <- mad(Fluo.exp[,"YFP.ROT"])
    OUTPUT[i,"RFP.MEAN.FINAL"] <- mean(Fluo.exp[,"RFP.ROT"])
    OUTPUT[i,"RFP.MEDIAN.FINAL"] <- median(Fluo.exp[,"RFP.ROT"])
    OUTPUT[i,"RFP.SD.FINAL"] <- sd(Fluo.exp[,"RFP.ROT"])
    OUTPUT[i,"RFP.MAD.FINAL"] <- mad(Fluo.exp[,"RFP.ROT"])
    
    
    #######################################
    #Compute intrinsic and extrinsic noise#
    #######################################
    
    ###A-Fluorescence normalized twice for cell size.
    
    #Normalize YFP and RFP values
    Fluo.exp[,"YFP.NORM"] <- Fluo.exp[,"YFP.ROT"]/mean(Fluo.exp[,"YFP.ROT"])
    Fluo.exp[,"RFP.NORM"] <- Fluo.exp[,"RFP.ROT"]/mean(Fluo.exp[,"RFP.ROT"])
    
    #Formula from Elowitz et al, 2001
    INTRINSIC.NOISE <- mean((Fluo.exp[,"RFP.NORM"] - Fluo.exp[,"YFP.NORM"])^2)/(2*mean(Fluo.exp[,"RFP.NORM"])*mean(Fluo.exp[,"YFP.NORM"]))
    EXTRINSIC.NOISE <- (mean(Fluo.exp[,"RFP.NORM"]*Fluo.exp[,"YFP.NORM"])-mean(Fluo.exp[,"RFP.NORM"])*mean(Fluo.exp[,"YFP.NORM"]))/(mean(Fluo.exp[,"RFP.NORM"])*mean(Fluo.exp[,"YFP.NORM"]))
    TOTAL.NOISE <- (mean(Fluo.exp[,"RFP.NORM"]^2 + Fluo.exp[,"YFP.NORM"]^2)-(2*mean(Fluo.exp[,"RFP.NORM"])*mean(Fluo.exp[,"YFP.NORM"])))/(2*mean(Fluo.exp[,"RFP.NORM"])*mean(Fluo.exp[,"YFP.NORM"]))
    
    OUTPUT[i,"INTRINSIC.NOISE"] <- INTRINSIC.NOISE
    OUTPUT[i,"EXTRINSIC.NOISE"] <- EXTRINSIC.NOISE
    OUTPUT[i,"TOTAL.NOISE"] <- TOTAL.NOISE
    
    ###B-Elowitz approach on quantile normalized data.
    
    #Normalize YFP and RFP values
    FLUO.DATA <- cbind(Fluo.exp[,"YFP.ROT"],Fluo.exp[,"RFP.ROT"])
    Q.NORM.DATA <- normalize.quantiles(FLUO.DATA)
    
    Fluo.exp[,"YFP.Q.NORM"] <- Q.NORM.DATA[,1]
    Fluo.exp[,"RFP.Q.NORM"] <- Q.NORM.DATA[,2]
    
    #Formula from Elowitz et al, 2001
    INTRINSIC.NOISE <- mean((Fluo.exp[,"RFP.Q.NORM"] - Fluo.exp[,"YFP.Q.NORM"])^2)/(2*mean(Fluo.exp[,"RFP.Q.NORM"])*mean(Fluo.exp[,"YFP.Q.NORM"]))
    EXTRINSIC.NOISE <- (mean(Fluo.exp[,"RFP.Q.NORM"]*Fluo.exp[,"YFP.Q.NORM"])-mean(Fluo.exp[,"RFP.Q.NORM"])*mean(Fluo.exp[,"YFP.Q.NORM"]))/(mean(Fluo.exp[,"RFP.Q.NORM"])*mean(Fluo.exp[,"YFP.Q.NORM"]))
    TOTAL.NOISE <- (mean(Fluo.exp[,"RFP.Q.NORM"]^2 + Fluo.exp[,"YFP.Q.NORM"]^2)-(2*mean(Fluo.exp[,"RFP.Q.NORM"])*mean(Fluo.exp[,"YFP.Q.NORM"])))/(2*mean(Fluo.exp[,"RFP.Q.NORM"])*mean(Fluo.exp[,"YFP.Q.NORM"]))
    
    OUTPUT[i,"INTRINSIC.NOISE.2"] <- INTRINSIC.NOISE
    OUTPUT[i,"EXTRINSIC.NOISE.2"] <- EXTRINSIC.NOISE
    OUTPUT[i,"TOTAL.NOISE.2"] <- TOTAL.NOISE
    
    
    paste(i," / ",length(FILENAMES)," samples processed",sep="")
    
    #Save clean data with rotation correction
    Data <- Fluo.exp[,c("HDR.T","logFSC.A","logFSC.H","logB1.A","logB1.H","logY2.A","logY2.H","logSSC.A","logSSC.H","YFP.INITIAL","RFP.INITIAL","FSC.FINAL","YFP.ROT","RFP.ROT","YFP.NORM","RFP.NORM","YFP.Q.NORM","RFP.Q.NORM")]
    ZERO <- paste(rep(0,4-nchar(i)),collapse="")
    setwd(data)
    write.table(Data,file=paste("Clean.Data/","Sample",ZERO,i,".txt",sep=""),row.names=FALSE,col.names=TRUE,sep="\t",quote=FALSE)
    
    #######################
    #Quality control plots#
    #######################
    
    setwd(results)
    
    png(paste("Quality.Control/","Sample",ZERO,i,".png",sep=""))
    #windows(width=12,height=12)
    par(mfrow=c(2,2))
    
    NAME <- paste(OUTPUT[i,"STRAIN"],OUTPUT[i,"TYPE"],OUTPUT[i,"MUTATION.1"],OUTPUT[i,"MUTATION.2"],OUTPUT[i,"MAT"],sep="_")
    
    plot(Start.exp[,"logFSC.A"],Start.exp[,"YFP.INITIAL"],pch=20,col="#00000011",xlab="logFSC.A",ylab="logB1.A/logFSC.A",xlim=c(2,8),ylim=c(-0.5,1.5),main=NAME)
    points(Fluo.exp[,"logFSC.A"],Fluo.exp[,"YFP.INITIAL"],pch=20,col="#FF000022")
    
    plot(Start.exp[,"logFSC.A"],Start.exp[,"RFP.INITIAL"],pch=20,col="#00000011",xlab="logFSC.A",ylab="logY2.A/logFSC.A",xlim=c(2,8),ylim=c(-0.5,1.5))
    points(Fluo.exp[,"logFSC.A"],Fluo.exp[,"RFP.INITIAL"],pch=20,col="#FF000022")
    
    plot(Start.exp[,"YFP.INITIAL"],Start.exp[,"RFP.INITIAL"],pch=20,col="#00000011",xlab="YFP",ylab="RFP",xlim=c(0,1.2),ylim=c(0,1.2))
    points(Fluo.exp[,"YFP.INITIAL"],Fluo.exp[,"RFP.INITIAL"],pch=20,col="#FF000022")
    
    plot(Fluo.exp[,"YFP.Q.NORM"],Fluo.exp[,"RFP.Q.NORM"],pch=20,col="#FF000022",xlab="YFP",ylab="RFP",xlim=c(0,1.2),ylim=c(0,1.2))
    abline(a=0,b=1)
    #    hist(Fluo.exp[,"FSC.FINAL"],breaks=100,xlim=c(3,7),xlab="Transformed FSC",main="")
    #    hist(Fluo.exp[,"YFP.ROT"],breaks=100,xlim=c(-0.5,1.5),xlab="Transformed logBL1.A/logFSC.A",main="")
    
    dev.off()
    
    
    #    hist(Fluo.exp[,"FSC.FINAL"],breaks=100,xlim=c(3,7),xlab="Transformed FSC",main="")
    #    hist(Fluo.exp[,"YFP.ROT"],breaks=100,xlim=c(-0.5,1.5),xlab="Transformed logBL1.A/logFSC.A",main="")
    
  } else {
    #OUTPUT[i,1:ncol(OUTPUT)] <- NA
    OUTPUT[i,"COUNTS.INITIAL"] <- nrow(exprs(Merge.Frame))
    
  }
  
}

setwd(results)
write.table(OUTPUT,"Clean.Data.txt",sep="\t",row.names=FALSE)


###4-Compute phenotype relative to reference###

CLEAN.DATA <- OUTPUT

for (i in 1:nrow(CLEAN.DATA))
{
  CUR.NEG <- subset(CLEAN.DATA, STRAIN == "GY2265")
  
  CLEAN.DATA[i,"YFP.MEDIAN.ADJUST"] <- CLEAN.DATA[i,"YFP.MEDIAN.FINAL"] - mean(CUR.NEG[,"YFP.MEDIAN.FINAL"],na.rm=T)
  CLEAN.DATA[i,"RFP.MEDIAN.ADJUST"] <- CLEAN.DATA[i,"RFP.MEDIAN.FINAL"] - mean(CUR.NEG[,"RFP.MEDIAN.FINAL"],na.rm=T)
}

WT <- subset(CLEAN.DATA, STRAIN %in% c("GY2458","GY2459"))

CLEAN.DATA[,"YFP.MEDIAN.RELATIVE"] <- CLEAN.DATA[,"YFP.MEDIAN.ADJUST"]/mean(WT[,"YFP.MEDIAN.ADJUST"],na.rm=T)
CLEAN.DATA[,"YFP.NOISE"] <- CLEAN.DATA[,"YFP.SD.FINAL"] / CLEAN.DATA[,"YFP.MEDIAN.ADJUST"]
CLEAN.DATA[,"RFP.MEDIAN.RELATIVE"] <- CLEAN.DATA[,"RFP.MEDIAN.ADJUST"]/mean(WT[,"RFP.MEDIAN.ADJUST"],na.rm=T)
CLEAN.DATA[,"RFP.NOISE"] <- CLEAN.DATA[,"RFP.SD.FINAL"] / CLEAN.DATA[,"RFP.MEDIAN.ADJUST"]

#Outliers noise

CLEAN.DATA <- CLEAN.DATA[!is.na(CLEAN.DATA$YFP.MEDIAN.RELATIVE),]
CLEAN.DATA <- CLEAN.DATA[!is.na(CLEAN.DATA$RFP.MEDIAN.RELATIVE),]
CLEAN.DATA <- CLEAN.DATA[!is.na(CLEAN.DATA$YFP.NOISE),]
CLEAN.DATA <- CLEAN.DATA[!is.na(CLEAN.DATA$RFP.NOISE),]

CLEAN.DATA[,"YFP.MEDIAN.OUTLIER"] <- "No"
CLEAN.DATA[,"RFP.MEDIAN.OUTLIER"] <- "No"
CLEAN.DATA[,"YFP.NOISE.OUTLIER"] <- "No"
CLEAN.DATA[,"RFP.NOISE.OUTLIER"] <- "No"

for (i in 1:nrow(CLEAN.DATA))
{
  CUR.DATA <- subset(CLEAN.DATA, STRAIN == CLEAN.DATA[i,"STRAIN"])
  
  LOW.YFP.MEDIAN <- median(CUR.DATA$YFP.MEDIAN.RELATIVE, na.rm=T) - 3*mad(CUR.DATA$YFP.MEDIAN.RELATIVE, na.rm=T)
  HIGH.YFP.MEDIAN <- median(CUR.DATA$YFP.MEDIAN.RELATIVE, na.rm=T) + 3*mad(CUR.DATA$YFP.MEDIAN.RELATIVE, na.rm=T)
  LOW.RFP.MEDIAN <- median(CUR.DATA$RFP.MEDIAN.RELATIVE, na.rm=T) - 3*mad(CUR.DATA$RFP.MEDIAN.RELATIVE, na.rm=T)
  HIGH.RFP.MEDIAN <- median(CUR.DATA$RFP.MEDIAN.RELATIVE, na.rm=T) + 3*mad(CUR.DATA$RFP.MEDIAN.RELATIVE, na.rm=T)
  LOW.YFP.NOISE <- median(CUR.DATA$YFP.NOISE, na.rm=T) - 3*mad(CUR.DATA$YFP.NOISE, na.rm=T)
  HIGH.YFP.NOISE <- median(CUR.DATA$YFP.NOISE, na.rm=T) + 3*mad(CUR.DATA$YFP.NOISE, na.rm=T)
  LOW.RFP.NOISE <- median(CUR.DATA$RFP.NOISE, na.rm=T) - 3*mad(CUR.DATA$RFP.NOISE, na.rm=T)
  HIGH.RFP.NOISE <- median(CUR.DATA$RFP.NOISE, na.rm=T) + 3*mad(CUR.DATA$RFP.NOISE, na.rm=T)
  
  if (CLEAN.DATA[i,"YFP.MEDIAN.RELATIVE"] < LOW.YFP.MEDIAN | CLEAN.DATA[i,"YFP.MEDIAN.RELATIVE"] > HIGH.YFP.MEDIAN)
  {
    CLEAN.DATA[i,"YFP.MEDIAN.OUTLIER"] <- "Yes"
  }
  
  if (CLEAN.DATA[i,"RFP.MEDIAN.RELATIVE"] < LOW.RFP.MEDIAN | CLEAN.DATA[i,"RFP.MEDIAN.RELATIVE"] > HIGH.RFP.MEDIAN)
  {
    CLEAN.DATA[i,"RFP.MEDIAN.OUTLIER"] <- "Yes"
  }
  
  if (CLEAN.DATA[i,"YFP.NOISE"] < LOW.YFP.NOISE | CLEAN.DATA[i,"YFP.NOISE"] > HIGH.YFP.NOISE)
  {
    CLEAN.DATA[i,"YFP.NOISE.OUTLIER"] <- "Yes"
  }
  
  if (CLEAN.DATA[i,"RFP.NOISE"] < LOW.RFP.NOISE | CLEAN.DATA[i,"RFP.NOISE"] > HIGH.RFP.NOISE)
  {
    CLEAN.DATA[i,"RFP.NOISE.OUTLIER"] <- "Yes"
  }
}

CLEAN.DATA <- subset(CLEAN.DATA, YFP.NOISE.OUTLIER == "No" & RFP.NOISE.OUTLIER == "No")

setwd(results)
write.table(CLEAN.DATA,"All.Data.Correct.txt",sep="\t",row.names=FALSE)


###5-Compute phenotype for each strain or condition###


#Only strains shown in Figure 2
setwd(results)
CLEAN.DATA <- read.table("All.Data.Correct.txt",header=TRUE,as.is=TRUE)

CLEAN.DATA <- subset(CLEAN.DATA, YFP.NOISE.OUTLIER == "No" & RFP.NOISE.OUTLIER == "No")

SUMMARY.MEAN <- aggregate(cbind(FSC.MEDIAN.FINAL,FSC.SD.FINAL,YFP.MEDIAN.ADJUST,YFP.MEDIAN.RELATIVE,YFP.SD.FINAL,YFP.NOISE,RFP.MEDIAN.ADJUST,RFP.MEDIAN.RELATIVE,RFP.SD.FINAL,RFP.NOISE,INTRINSIC.NOISE,EXTRINSIC.NOISE,TOTAL.NOISE,INTRINSIC.NOISE.2,EXTRINSIC.NOISE.2,TOTAL.NOISE.2) ~ EXPERIMENT + STRAIN.ID + STRAIN + TYPE + MUTATION + YFP + RFP + FUSION + TEV + PARENT + MARKER + N.CLONE, data=CLEAN.DATA, FUN = mean)
SUMMARY.SD <- aggregate(cbind(FSC.MEDIAN.FINAL,FSC.SD.FINAL,YFP.MEDIAN.ADJUST,YFP.MEDIAN.RELATIVE,YFP.SD.FINAL,YFP.NOISE,RFP.MEDIAN.ADJUST,RFP.MEDIAN.RELATIVE,RFP.SD.FINAL,RFP.NOISE,INTRINSIC.NOISE,EXTRINSIC.NOISE,TOTAL.NOISE,INTRINSIC.NOISE.2,EXTRINSIC.NOISE.2,TOTAL.NOISE.2) ~ EXPERIMENT + STRAIN.ID + STRAIN + TYPE + MUTATION + YFP + RFP + FUSION + TEV + PARENT + MARKER + N.CLONE, data=CLEAN.DATA, FUN = sd)
SUMMARY.N <- aggregate(cbind(FSC.MEDIAN.FINAL,FSC.SD.FINAL,YFP.MEDIAN.ADJUST,YFP.MEDIAN.RELATIVE,YFP.SD.FINAL,YFP.NOISE,RFP.MEDIAN.ADJUST,RFP.MEDIAN.RELATIVE,RFP.SD.FINAL,RFP.NOISE,INTRINSIC.NOISE,EXTRINSIC.NOISE,TOTAL.NOISE,INTRINSIC.NOISE.2,EXTRINSIC.NOISE.2,TOTAL.NOISE.2) ~ EXPERIMENT + STRAIN.ID + STRAIN + TYPE + MUTATION + YFP + RFP + FUSION + TEV + PARENT + MARKER + N.CLONE, data=CLEAN.DATA, FUN = length)

SUMMARY <- cbind.data.frame(SUMMARY.MEAN,SUMMARY.SD[,13:28],SUMMARY.N[,28])
colnames(SUMMARY) <- c("EXPERIMENT","STRAIN.ID","STRAIN","TYPE","MUTATION","YFP","RFP","FUSION","TEV","PARENT","MARKER","N.CLONE",paste(colnames(SUMMARY.MEAN)[13:28],".MEAN",sep=""),paste(colnames(SUMMARY.SD)[13:28],".SD",sep=""),"N")

setwd(results)
write.table(SUMMARY,"SUMMARY.DATA.CORRECT.txt",sep="\t",quote=FALSE,row.names=FALSE)


#All strains included in the experiment
setwd(results)
CLEAN.DATA <- read.table("All.Data.Correct.txt",header=TRUE,as.is=TRUE)

CLEAN.DATA <- subset(CLEAN.DATA, YFP.NOISE.OUTLIER == "No" & RFP.NOISE.OUTLIER == "No")

SUMMARY.MEAN <- aggregate(cbind(FSC.MEDIAN.FINAL,FSC.SD.FINAL,YFP.MEDIAN.ADJUST,YFP.MEDIAN.RELATIVE,YFP.SD.FINAL,YFP.NOISE,RFP.MEDIAN.ADJUST,RFP.MEDIAN.RELATIVE,RFP.SD.FINAL,RFP.NOISE,INTRINSIC.NOISE,EXTRINSIC.NOISE,TOTAL.NOISE,INTRINSIC.NOISE.2,EXTRINSIC.NOISE.2,TOTAL.NOISE.2) ~ EXPERIMENT + STRAIN.ID + STRAIN + TYPE + MUTATION + YFP + RFP + FUSION + TEV + MARKER + N.CLONE, data=CLEAN.DATA, FUN = mean)
SUMMARY.SD <- aggregate(cbind(FSC.MEDIAN.FINAL,FSC.SD.FINAL,YFP.MEDIAN.ADJUST,YFP.MEDIAN.RELATIVE,YFP.SD.FINAL,YFP.NOISE,RFP.MEDIAN.ADJUST,RFP.MEDIAN.RELATIVE,RFP.SD.FINAL,RFP.NOISE,INTRINSIC.NOISE,EXTRINSIC.NOISE,TOTAL.NOISE,INTRINSIC.NOISE.2,EXTRINSIC.NOISE.2,TOTAL.NOISE.2) ~ EXPERIMENT + STRAIN.ID + STRAIN + TYPE + MUTATION + YFP + RFP + FUSION + TEV + MARKER + N.CLONE, data=CLEAN.DATA, FUN = sd)
SUMMARY.N <- aggregate(cbind(FSC.MEDIAN.FINAL,FSC.SD.FINAL,YFP.MEDIAN.ADJUST,YFP.MEDIAN.RELATIVE,YFP.SD.FINAL,YFP.NOISE,RFP.MEDIAN.ADJUST,RFP.MEDIAN.RELATIVE,RFP.SD.FINAL,RFP.NOISE,INTRINSIC.NOISE,EXTRINSIC.NOISE,TOTAL.NOISE,INTRINSIC.NOISE.2,EXTRINSIC.NOISE.2,TOTAL.NOISE.2) ~ EXPERIMENT + STRAIN.ID + STRAIN + TYPE + MUTATION + YFP + RFP + FUSION + TEV + MARKER + N.CLONE, data=CLEAN.DATA, FUN = length)

SUMMARY <- cbind.data.frame(SUMMARY.MEAN,SUMMARY.SD[,12:27],SUMMARY.N[,27])
colnames(SUMMARY) <- c("EXPERIMENT","STRAIN.ID","STRAIN","TYPE","MUTATION","YFP","RFP","FUSION","TEV","MARKER","N.CLONE",paste(colnames(SUMMARY.MEAN)[12:27],".MEAN",sep=""),paste(colnames(SUMMARY.SD)[12:27],".SD",sep=""),"N")

setwd(results)
write.table(SUMMARY,"SUMMARY.DATA.CORRECT.2.txt",sep="\t",quote=FALSE,row.names=FALSE)


###########################################################################
# 6 - Plotting median expression levels and expression noise (Figures 2). #  
###########################################################################

#Clear memory
rm(list=ls())
options(warn=-1)

#1-LOADING LIBRARIES#

library(flowCore)
library(flowClust)
library(flowViz)
library(plotrix)
library(nlme)
#library(MethComp)
library(outliers)
library(pcaPP)

library(reshape2)
library(MASS)
library(ggplot2)
library(ggExtra)
library(cowplot)
library(Hmisc)
library(fBasics)
library(lawstat)
library(fitdistrplus)
library(mixtools)
library(vioplot)
library(gplots)
library(RColorBrewer)
library(calibrate)

library(multcompView)

box <- graphics::box


#2-LOADING DATA#

#Set source directory
src <- "~/Path.to.source.file"
results <- "~/Path.to.results"
results.exp14 <- "~/Path.to.results.Exp014"
results.exp16 <- "~/Path.to.results.Exp016"
results.exp19 <- "~/Path.to.results.Exp019"


#5-Boxplot Figure 2c.#

#Load data
setwd(results.exp14)
CLEAN.DATA <- read.table("All.Data.Correct.txt",header=TRUE)

###ALD4 mutants###

ALD4.SUMMARY <- subset(SUMMARY, (MUTATION.1 == "ALD4" | STRAIN %in% c("GY2458","GY2459")))
ALD4.DATA <- subset(CLEAN.DATA, (MUTATION.1 == "ALD4" | STRAIN %in% c("GY2458","GY2459")))

ALD4.DATA <- droplevels(ALD4.DATA)
ALD4.DATA[,"STRAIN"] <- factor(ALD4.DATA[,"STRAIN"],levels=c("GY2458","GY2459","GY2402","GY2460","GY2461"))
ALD4.DATA[,"CLASS"] <- as.character(ALD4.DATA[,"STRAIN"])

for (i in 1:nrow(ALD4.DATA))
{  
  if (ALD4.DATA[i,"MUTATION.1"] =="WT")
  {
    ALD4.DATA[i,"CLASS"] <- "WT"
  }
}

ALD4.DATA[,"CLASS"] <- factor(ALD4.DATA[,"CLASS"],levels=c("WT","GY2402","GY2460","GY2461"))


#Pairwise t-tests with FDR correction

setwd(results)

TEST <- pairwise.t.test(x=ALD4.DATA$YFP.MEDIAN.RELATIVE, g=ALD4.DATA$CLASS, pool.sd = FALSE, p.adjust.method = "fdr")
TEST <- cbind(rownames(TEST$p.value),TEST$p.value)
TEST <- rbind(colnames(TEST),TEST)
TEST[1,1] <- "P-values"
write.table(TEST,"Stat/ALD4.YFP.MEDIAN.txt",sep="\t",quote=FALSE,row.names=FALSE,col.names=FALSE)

TEST <- pairwise.t.test(x=ALD4.DATA$RFP.MEDIAN.RELATIVE, g=ALD4.DATA$CLASS, pool.sd = FALSE, p.adjust.method = "fdr")
TEST <- cbind(rownames(TEST$p.value),TEST$p.value)
TEST <- rbind(colnames(TEST),TEST)
TEST[1,1] <- "P-values"
write.table(TEST,"Stat/ALD4.RFP.MEDIAN.txt",sep="\t",quote=FALSE,row.names=FALSE,col.names=FALSE)

TEST <- pairwise.t.test(x=ALD4.DATA$YFP.NOISE, g=ALD4.DATA$CLASS, pool.sd = FALSE, p.adjust.method = "fdr")
TEST <- cbind(rownames(TEST$p.value),TEST$p.value)
TEST <- rbind(colnames(TEST),TEST)
TEST[1,1] <- "P-values"
write.table(TEST,"Stat/ALD4.YFP.NOISE.txt",sep="\t",quote=FALSE,row.names=FALSE,col.names=FALSE)

TEST <- pairwise.t.test(x=ALD4.DATA$RFP.NOISE, g=ALD4.DATA$CLASS, pool.sd = FALSE, p.adjust.method = "fdr")
TEST <- cbind(rownames(TEST$p.value),TEST$p.value)
TEST <- rbind(colnames(TEST),TEST)
TEST[1,1] <- "P-values"
write.table(TEST,"Stat/ALD4T.RFP.NOISE.txt",sep="\t",quote=FALSE,row.names=FALSE,col.names=FALSE)

TEST <- pairwise.t.test(x=ALD4.DATA$INTRINSIC.NOISE.2, g=ALD4.DATA$CLASS, pool.sd = FALSE, p.adjust.method = "fdr")
TEST <- cbind(rownames(TEST$p.value),TEST$p.value)
TEST <- rbind(colnames(TEST),TEST)
TEST[1,1] <- "P-values"
write.table(TEST,"Stat/ALD4.INTRINSIC.NOISE.txt",sep="\t",quote=FALSE,row.names=FALSE,col.names=FALSE)

TEST <- pairwise.t.test(x=ALD4.DATA$EXTRINSIC.NOISE.2, g=ALD4.DATA$CLASS, pool.sd = FALSE, p.adjust.method = "fdr")
TEST <- cbind(rownames(TEST$p.value),TEST$p.value)
TEST <- rbind(colnames(TEST),TEST)
TEST[1,1] <- "P-values"
write.table(TEST,"Stat/ALD4.EXTRINSIC.NOISE.txt",sep="\t",quote=FALSE,row.names=FALSE,col.names=FALSE)

TEST <- pairwise.t.test(x=ALD4.DATA$TOTAL.NOISE.2, g=ALD4.DATA$CLASS, pool.sd = FALSE, p.adjust.method = "fdr")
TEST <- cbind(rownames(TEST$p.value),TEST$p.value)
TEST <- rbind(colnames(TEST),TEST)
TEST[1,1] <- "P-values"
write.table(TEST,"Stat/ALD4.TOTAL.NOISE.txt",sep="\t",quote=FALSE,row.names=FALSE,col.names=FALSE)

###Letter groups###

#Median YFP expression
TEST <- pairwise.t.test(x=ALD4.DATA$YFP.MEDIAN.RELATIVE, g=ALD4.DATA$CLASS, pool.sd = FALSE, p.adjust.method = "fdr")$p.value

P.VALUE <- rep(0,length(which(!is.na(TEST))))
NAME <- rep("STRAIN",length(which(!is.na(TEST))))

COUNT <- 1

for (i in 1:nrow(TEST))
{
  for (j in 1:ncol(TEST))
  {
    if(!is.na(TEST[i,j]))
    {
      P.VALUE[COUNT] <- TEST[i,j]
      NAME[COUNT] <- paste(rownames(TEST)[i],colnames(TEST)[j],sep="-")
      
      COUNT <- COUNT + 1
    }
  }
}

names(P.VALUE) <- NAME

YFP.MEDIAN.LETTERS <- multcompLetters(P.VALUE,threshold=0.01)$Letters
YFP.MEDIAN.LETTERS <- YFP.MEDIAN.LETTERS[c(length(YFP.MEDIAN.LETTERS),1:(length(YFP.MEDIAN.LETTERS)-1))]


#Median RFP expression
TEST <- pairwise.t.test(x=ALD4.DATA$RFP.MEDIAN.RELATIVE, g=ALD4.DATA$CLASS, pool.sd = FALSE, p.adjust.method = "fdr")$p.value

P.VALUE <- rep(0,length(which(!is.na(TEST))))
NAME <- rep("STRAIN",length(which(!is.na(TEST))))

COUNT <- 1

for (i in 1:nrow(TEST))
{
  for (j in 1:ncol(TEST))
  {
    if(!is.na(TEST[i,j]))
    {
      P.VALUE[COUNT] <- TEST[i,j]
      NAME[COUNT] <- paste(rownames(TEST)[i],colnames(TEST)[j],sep="-")
      
      COUNT <- COUNT + 1
    }
  }
}

names(P.VALUE) <- NAME

RFP.MEDIAN.LETTERS <- multcompLetters(P.VALUE,threshold=0.01)$Letters
RFP.MEDIAN.LETTERS <- RFP.MEDIAN.LETTERS[c(length(RFP.MEDIAN.LETTERS),1:(length(RFP.MEDIAN.LETTERS)-1))]


#YFP expression noise
TEST <- pairwise.t.test(x=ALD4.DATA$YFP.NOISE, g=ALD4.DATA$CLASS, pool.sd = FALSE, p.adjust.method = "fdr")$p.value

P.VALUE <- rep(0,length(which(!is.na(TEST))))
NAME <- rep("STRAIN",length(which(!is.na(TEST))))

COUNT <- 1

for (i in 1:nrow(TEST))
{
  for (j in 1:ncol(TEST))
  {
    if(!is.na(TEST[i,j]))
    {
      P.VALUE[COUNT] <- TEST[i,j]
      NAME[COUNT] <- paste(rownames(TEST)[i],colnames(TEST)[j],sep="-")
      
      COUNT <- COUNT + 1
    }
  }
}

names(P.VALUE) <- NAME

YFP.NOISE.LETTERS <- multcompLetters(P.VALUE,threshold=0.01)$Letters
YFP.NOISE.LETTERS <- YFP.NOISE.LETTERS[c(length(YFP.NOISE.LETTERS),1:(length(YFP.NOISE.LETTERS)-1))]


#RFP expression noise
TEST <- pairwise.t.test(x=ALD4.DATA$RFP.NOISE, g=ALD4.DATA$CLASS, pool.sd = FALSE, p.adjust.method = "fdr")$p.value

P.VALUE <- rep(0,length(which(!is.na(TEST))))
NAME <- rep("STRAIN",length(which(!is.na(TEST))))

COUNT <- 1

for (i in 1:nrow(TEST))
{
  for (j in 1:ncol(TEST))
  {
    if(!is.na(TEST[i,j]))
    {
      P.VALUE[COUNT] <- TEST[i,j]
      NAME[COUNT] <- paste(rownames(TEST)[i],colnames(TEST)[j],sep="-")
      
      COUNT <- COUNT + 1
    }
  }
}

names(P.VALUE) <- NAME

RFP.NOISE.LETTERS <- multcompLetters(P.VALUE,threshold=0.01)$Letters
RFP.NOISE.LETTERS <- RFP.NOISE.LETTERS[c(length(RFP.NOISE.LETTERS),1:(length(RFP.NOISE.LETTERS)-1))]


#Intrinsic noise
TEST <- pairwise.t.test(x=ALD4.DATA$INTRINSIC.NOISE.2, g=ALD4.DATA$CLASS, pool.sd = FALSE, p.adjust.method = "fdr")$p.value

P.VALUE <- rep(0,length(which(!is.na(TEST))))
NAME <- rep("STRAIN",length(which(!is.na(TEST))))

COUNT <- 1

for (i in 1:nrow(TEST))
{
  for (j in 1:ncol(TEST))
  {
    if(!is.na(TEST[i,j]))
    {
      P.VALUE[COUNT] <- TEST[i,j]
      NAME[COUNT] <- paste(rownames(TEST)[i],colnames(TEST)[j],sep="-")
      
      COUNT <- COUNT + 1
    }
  }
}

names(P.VALUE) <- NAME

INTRINSIC.NOISE.LETTERS <- multcompLetters(P.VALUE,threshold=0.01)$Letters
INTRINSIC.NOISE.LETTERS <- INTRINSIC.NOISE.LETTERS[c(length(INTRINSIC.NOISE.LETTERS),1:(length(INTRINSIC.NOISE.LETTERS)-1))]


#Extrinsic noise
TEST <- pairwise.t.test(x=ALD4.DATA$EXTRINSIC.NOISE.2, g=ALD4.DATA$CLASS, pool.sd = FALSE, p.adjust.method = "fdr")$p.value

P.VALUE <- rep(0,length(which(!is.na(TEST))))
NAME <- rep("STRAIN",length(which(!is.na(TEST))))

COUNT <- 1

for (i in 1:nrow(TEST))
{
  for (j in 1:ncol(TEST))
  {
    if(!is.na(TEST[i,j]))
    {
      P.VALUE[COUNT] <- TEST[i,j]
      NAME[COUNT] <- paste(rownames(TEST)[i],colnames(TEST)[j],sep="-")
      
      COUNT <- COUNT + 1
    }
  }
}

names(P.VALUE) <- NAME

EXTRINSIC.NOISE.LETTERS <- multcompLetters(P.VALUE,threshold=0.01)$Letters
EXTRINSIC.NOISE.LETTERS <- EXTRINSIC.NOISE.LETTERS[c(length(EXTRINSIC.NOISE.LETTERS),1:(length(EXTRINSIC.NOISE.LETTERS)-1))]

###Calculate position of all data points on boxplots

CENTERS <- c(0.8,1.2,2,3,4)
JITTER <- 0.1

for (i in 1:nrow(ALD4.DATA))
{
  CUR.CENTER <- CENTERS[which(levels(ALD4.DATA[,"STRAIN"]) == ALD4.DATA[i,"STRAIN"])]
  ALD4.DATA[i,"X.POSITION"] <- runif(1,CUR.CENTER-JITTER,CUR.CENTER+JITTER)
  ALD4.DATA[i,"PCH"] <- 19
  
  if (ALD4.DATA[i,"STRAIN"] == "GY2459")
  {
    ALD4.DATA[i,"PCH"] <- 17
  }
}


setwd(results)

pdf("ALD4.MUTANTS.pdf",height=10,width=7,useDingbats=FALSE)

#windows(height=10,width=7)
par(mfrow=c(3,2))
boxplot(YFP.MEDIAN.RELATIVE ~ CLASS,data=ALD4.DATA, ylab="Median YFP expression", xlab="", ylim=c(0.95,1.1),notch=F,col=c("gray","blue","green","green"))
points(ALD4.DATA$X.POSITION,ALD4.DATA$YFP.MEDIAN.RELATIVE,pch=ALD4.DATA$PCH,col="#FF000066")
axis(3,at=1:length(unique(ALD4.DATA$CLASS)),labels=YFP.MEDIAN.LETTERS)

boxplot(RFP.MEDIAN.RELATIVE ~ CLASS,data=ALD4.DATA, ylab="Median RFP expression", xlab="", ylim=c(0.95,1.1),notch=F,col=c("gray","blue","green","green"))
points(ALD4.DATA$X.POSITION,ALD4.DATA$RFP.MEDIAN.RELATIVE,pch=ALD4.DATA$PCH,col="#FF000066")
axis(3,at=1:length(unique(ALD4.DATA$CLASS)),labels=RFP.MEDIAN.LETTERS)

boxplot(YFP.NOISE ~ CLASS,data=ALD4.DATA, ylab="YFP expression noise", xlab="", ylim=c(0.03,0.055),notch=F,col=c("gray","blue","green","green"))
points(ALD4.DATA$X.POSITION,ALD4.DATA$YFP.NOISE,pch=ALD4.DATA$PCH,col="#FF000066")
axis(3,at=1:length(unique(ALD4.DATA$CLASS)),labels=YFP.NOISE.LETTERS)

boxplot(RFP.NOISE ~ CLASS,data=ALD4.DATA, ylab="RFP expression noise", xlab="", ylim=c(0.03,0.06),notch=F,col=c("gray","blue","green","green"))
points(ALD4.DATA$X.POSITION,ALD4.DATA$RFP.NOISE,pch=ALD4.DATA$PCH,col="#FF000066")
axis(3,at=1:length(unique(ALD4.DATA$CLASS)),labels=RFP.NOISE.LETTERS)

boxplot(INTRINSIC.NOISE.2 ~ CLASS,data=ALD4.DATA, ylab="Intrinsic noise", xlab="", ylim=c(0,0.003),notch=F,col=c("gray","blue","green","green"))
points(ALD4.DATA$X.POSITION,ALD4.DATA$INTRINSIC.NOISE.2,pch=ALD4.DATA$PCH,col="#FF000066")
axis(3,at=1:length(unique(ALD4.DATA$CLASS)),labels=INTRINSIC.NOISE.LETTERS)

boxplot(EXTRINSIC.NOISE.2 ~ CLASS,data=ALD4.DATA,ylab="Extrinsic noise", xlab="", ylim=c(0,0.003),notch=F,col=c("gray","blue","green","green"))
points(ALD4.DATA$X.POSITION,ALD4.DATA$EXTRINSIC.NOISE.2,pch=ALD4.DATA$PCH,col="#FF000066")
axis(3,at=1:length(unique(ALD4.DATA$CLASS)),labels=EXTRINSIC.NOISE.LETTERS)

dev.off()


#6-Boxplot Figure 2f.#

###NOP19 mutants###

NOP19.SUMMARY <- subset(SUMMARY, (MUTATION.1 == "NOP19" | MUTATION.2 == "NOP19" | STRAIN %in% c("GY2458","GY2459")))
NOP19.DATA <- subset(CLEAN.DATA, (MUTATION.1 == "NOP19" | MUTATION.2 == "NOP19" | STRAIN %in% c("GY2458","GY2459")))

NOP19.DATA <- droplevels(NOP19.DATA)
NOP19.DATA[,"STRAIN"] <- factor(NOP19.DATA[,"STRAIN"],levels=c("GY2458","GY2459","GY2405","GY2462","GY2463"))
NOP19.DATA[,"CLASS"] <- as.character(NOP19.DATA[,"STRAIN"])

for (i in 1:nrow(NOP19.DATA))
{  
  if (NOP19.DATA[i,"MUTATION.1"] =="WT")
  {
    NOP19.DATA[i,"CLASS"] <- "WT"
  }
}

NOP19.DATA[,"CLASS"] <- factor(NOP19.DATA[,"CLASS"],levels=c("WT","GY2405","GY2462","GY2463"))


#Pairwise t-tests with FDR correction

setwd(results)

TEST <- pairwise.t.test(x=NOP19.DATA$YFP.MEDIAN.RELATIVE, g=NOP19.DATA$CLASS, pool.sd = FALSE, p.adjust.method = "fdr")
TEST <- cbind(rownames(TEST$p.value),TEST$p.value)
TEST <- rbind(colnames(TEST),TEST)
TEST[1,1] <- "P-values"
write.table(TEST,"Stat/NOP19.YFP.MEDIAN.txt",sep="\t",quote=FALSE,row.names=FALSE,col.names=FALSE)

TEST <- pairwise.t.test(x=NOP19.DATA$RFP.MEDIAN.RELATIVE, g=NOP19.DATA$CLASS, pool.sd = FALSE, p.adjust.method = "fdr")
TEST <- cbind(rownames(TEST$p.value),TEST$p.value)
TEST <- rbind(colnames(TEST),TEST)
TEST[1,1] <- "P-values"
write.table(TEST,"Stat/NOP19.RFP.MEDIAN.txt",sep="\t",quote=FALSE,row.names=FALSE,col.names=FALSE)

TEST <- pairwise.t.test(x=NOP19.DATA$YFP.NOISE, g=NOP19.DATA$CLASS, pool.sd = FALSE, p.adjust.method = "fdr")
TEST <- cbind(rownames(TEST$p.value),TEST$p.value)
TEST <- rbind(colnames(TEST),TEST)
TEST[1,1] <- "P-values"
write.table(TEST,"Stat/NOP19.YFP.NOISE.txt",sep="\t",quote=FALSE,row.names=FALSE,col.names=FALSE)

TEST <- pairwise.t.test(x=NOP19.DATA$RFP.NOISE, g=NOP19.DATA$CLASS, pool.sd = FALSE, p.adjust.method = "fdr")
TEST <- cbind(rownames(TEST$p.value),TEST$p.value)
TEST <- rbind(colnames(TEST),TEST)
TEST[1,1] <- "P-values"
write.table(TEST,"Stat/NOP19T.RFP.NOISE.txt",sep="\t",quote=FALSE,row.names=FALSE,col.names=FALSE)

TEST <- pairwise.t.test(x=NOP19.DATA$INTRINSIC.NOISE.2, g=NOP19.DATA$CLASS, pool.sd = FALSE, p.adjust.method = "fdr")
TEST <- cbind(rownames(TEST$p.value),TEST$p.value)
TEST <- rbind(colnames(TEST),TEST)
TEST[1,1] <- "P-values"
write.table(TEST,"Stat/NOP19.INTRINSIC.NOISE.txt",sep="\t",quote=FALSE,row.names=FALSE,col.names=FALSE)

TEST <- pairwise.t.test(x=NOP19.DATA$EXTRINSIC.NOISE.2, g=NOP19.DATA$CLASS, pool.sd = FALSE, p.adjust.method = "fdr")
TEST <- cbind(rownames(TEST$p.value),TEST$p.value)
TEST <- rbind(colnames(TEST),TEST)
TEST[1,1] <- "P-values"
write.table(TEST,"Stat/NOP19.EXTRINSIC.NOISE.txt",sep="\t",quote=FALSE,row.names=FALSE,col.names=FALSE)

TEST <- pairwise.t.test(x=NOP19.DATA$TOTAL.NOISE.2, g=NOP19.DATA$CLASS, pool.sd = FALSE, p.adjust.method = "fdr")
TEST <- cbind(rownames(TEST$p.value),TEST$p.value)
TEST <- rbind(colnames(TEST),TEST)
TEST[1,1] <- "P-values"
write.table(TEST,"Stat/NOP19.TOTAL.NOISE.txt",sep="\t",quote=FALSE,row.names=FALSE,col.names=FALSE)

###Letter groups###

#Median YFP expression
TEST <- pairwise.t.test(x=NOP19.DATA$YFP.MEDIAN.RELATIVE, g=NOP19.DATA$CLASS, pool.sd = FALSE, p.adjust.method = "fdr")$p.value

P.VALUE <- rep(0,length(which(!is.na(TEST))))
NAME <- rep("STRAIN",length(which(!is.na(TEST))))

COUNT <- 1

for (i in 1:nrow(TEST))
{
  for (j in 1:ncol(TEST))
  {
    if(!is.na(TEST[i,j]))
    {
      P.VALUE[COUNT] <- TEST[i,j]
      NAME[COUNT] <- paste(rownames(TEST)[i],colnames(TEST)[j],sep="-")
      
      COUNT <- COUNT + 1
    }
  }
}

names(P.VALUE) <- NAME

YFP.MEDIAN.LETTERS <- multcompLetters(P.VALUE,threshold=0.01)$Letters
YFP.MEDIAN.LETTERS <- YFP.MEDIAN.LETTERS[c(length(YFP.MEDIAN.LETTERS),1:(length(YFP.MEDIAN.LETTERS)-1))]


#Median RFP expression
TEST <- pairwise.t.test(x=NOP19.DATA$RFP.MEDIAN.RELATIVE, g=NOP19.DATA$CLASS, pool.sd = FALSE, p.adjust.method = "fdr")$p.value

P.VALUE <- rep(0,length(which(!is.na(TEST))))
NAME <- rep("STRAIN",length(which(!is.na(TEST))))

COUNT <- 1

for (i in 1:nrow(TEST))
{
  for (j in 1:ncol(TEST))
  {
    if(!is.na(TEST[i,j]))
    {
      P.VALUE[COUNT] <- TEST[i,j]
      NAME[COUNT] <- paste(rownames(TEST)[i],colnames(TEST)[j],sep="-")
      
      COUNT <- COUNT + 1
    }
  }
}

names(P.VALUE) <- NAME

RFP.MEDIAN.LETTERS <- multcompLetters(P.VALUE,threshold=0.01)$Letters
RFP.MEDIAN.LETTERS <- RFP.MEDIAN.LETTERS[c(length(RFP.MEDIAN.LETTERS),1:(length(RFP.MEDIAN.LETTERS)-1))]


#YFP expression noise
TEST <- pairwise.t.test(x=NOP19.DATA$YFP.NOISE, g=NOP19.DATA$CLASS, pool.sd = FALSE, p.adjust.method = "fdr")$p.value

P.VALUE <- rep(0,length(which(!is.na(TEST))))
NAME <- rep("STRAIN",length(which(!is.na(TEST))))

COUNT <- 1

for (i in 1:nrow(TEST))
{
  for (j in 1:ncol(TEST))
  {
    if(!is.na(TEST[i,j]))
    {
      P.VALUE[COUNT] <- TEST[i,j]
      NAME[COUNT] <- paste(rownames(TEST)[i],colnames(TEST)[j],sep="-")
      
      COUNT <- COUNT + 1
    }
  }
}

names(P.VALUE) <- NAME

YFP.NOISE.LETTERS <- multcompLetters(P.VALUE,threshold=0.01)$Letters
YFP.NOISE.LETTERS <- YFP.NOISE.LETTERS[c(length(YFP.NOISE.LETTERS),1:(length(YFP.NOISE.LETTERS)-1))]


#RFP expression noise
TEST <- pairwise.t.test(x=NOP19.DATA$RFP.NOISE, g=NOP19.DATA$CLASS, pool.sd = FALSE, p.adjust.method = "fdr")$p.value

P.VALUE <- rep(0,length(which(!is.na(TEST))))
NAME <- rep("STRAIN",length(which(!is.na(TEST))))

COUNT <- 1

for (i in 1:nrow(TEST))
{
  for (j in 1:ncol(TEST))
  {
    if(!is.na(TEST[i,j]))
    {
      P.VALUE[COUNT] <- TEST[i,j]
      NAME[COUNT] <- paste(rownames(TEST)[i],colnames(TEST)[j],sep="-")
      
      COUNT <- COUNT + 1
    }
  }
}

names(P.VALUE) <- NAME

RFP.NOISE.LETTERS <- multcompLetters(P.VALUE,threshold=0.01)$Letters
RFP.NOISE.LETTERS <- RFP.NOISE.LETTERS[c(length(RFP.NOISE.LETTERS),1:(length(RFP.NOISE.LETTERS)-1))]


#Intrinsic noise
TEST <- pairwise.t.test(x=NOP19.DATA$INTRINSIC.NOISE.2, g=NOP19.DATA$CLASS, pool.sd = FALSE, p.adjust.method = "fdr")$p.value

P.VALUE <- rep(0,length(which(!is.na(TEST))))
NAME <- rep("STRAIN",length(which(!is.na(TEST))))

COUNT <- 1

for (i in 1:nrow(TEST))
{
  for (j in 1:ncol(TEST))
  {
    if(!is.na(TEST[i,j]))
    {
      P.VALUE[COUNT] <- TEST[i,j]
      NAME[COUNT] <- paste(rownames(TEST)[i],colnames(TEST)[j],sep="-")
      
      COUNT <- COUNT + 1
    }
  }
}

names(P.VALUE) <- NAME

INTRINSIC.NOISE.LETTERS <- multcompLetters(P.VALUE,threshold=0.01)$Letters
INTRINSIC.NOISE.LETTERS <- INTRINSIC.NOISE.LETTERS[c(length(INTRINSIC.NOISE.LETTERS),1:(length(INTRINSIC.NOISE.LETTERS)-1))]


#Extrinsic noise
TEST <- pairwise.t.test(x=NOP19.DATA$EXTRINSIC.NOISE.2, g=NOP19.DATA$CLASS, pool.sd = FALSE, p.adjust.method = "fdr")$p.value

P.VALUE <- rep(0,length(which(!is.na(TEST))))
NAME <- rep("STRAIN",length(which(!is.na(TEST))))

COUNT <- 1

for (i in 1:nrow(TEST))
{
  for (j in 1:ncol(TEST))
  {
    if(!is.na(TEST[i,j]))
    {
      P.VALUE[COUNT] <- TEST[i,j]
      NAME[COUNT] <- paste(rownames(TEST)[i],colnames(TEST)[j],sep="-")
      
      COUNT <- COUNT + 1
    }
  }
}

names(P.VALUE) <- NAME

EXTRINSIC.NOISE.LETTERS <- multcompLetters(P.VALUE,threshold=0.01)$Letters
EXTRINSIC.NOISE.LETTERS <- EXTRINSIC.NOISE.LETTERS[c(length(EXTRINSIC.NOISE.LETTERS),1:(length(EXTRINSIC.NOISE.LETTERS)-1))]

###Calculate position of all data points on boxplots

CENTERS <- c(0.8,1.2,2,3,4)
JITTER <- 0.1

for (i in 1:nrow(NOP19.DATA))
{
  CUR.CENTER <- CENTERS[which(levels(NOP19.DATA[,"STRAIN"]) == NOP19.DATA[i,"STRAIN"])]
  NOP19.DATA[i,"X.POSITION"] <- runif(1,CUR.CENTER-JITTER,CUR.CENTER+JITTER)
  NOP19.DATA[i,"PCH"] <- 19
  
  if (NOP19.DATA[i,"STRAIN"] == "GY2459")
  {
    NOP19.DATA[i,"PCH"] <- 17
  }
}


setwd(results)

pdf("NOP19.MUTANTS.pdf",height=10,width=7,useDingbats=FALSE)

#windows(height=10,width=7)
par(mfrow=c(3,2))
boxplot(YFP.MEDIAN.RELATIVE ~ CLASS,data=NOP19.DATA, ylab="Median YFP expression", xlab="", ylim=c(0.95,1.1),notch=F,col=c("gray","blue","green","green"))
points(NOP19.DATA$X.POSITION,NOP19.DATA$YFP.MEDIAN.RELATIVE,pch=NOP19.DATA$PCH,col="#FF000066")
axis(3,at=1:length(unique(NOP19.DATA$CLASS)),labels=YFP.MEDIAN.LETTERS)

boxplot(RFP.MEDIAN.RELATIVE ~ CLASS,data=NOP19.DATA, ylab="Median RFP expression", xlab="", ylim=c(0.95,1.1),notch=F,col=c("gray","blue","green","green"))
points(NOP19.DATA$X.POSITION,NOP19.DATA$RFP.MEDIAN.RELATIVE,pch=NOP19.DATA$PCH,col="#FF000066")
axis(3,at=1:length(unique(NOP19.DATA$CLASS)),labels=RFP.MEDIAN.LETTERS)

boxplot(YFP.NOISE ~ CLASS,data=NOP19.DATA, ylab="YFP expression noise", xlab="", ylim=c(0.03,0.055),notch=F,col=c("gray","blue","green","green"))
points(NOP19.DATA$X.POSITION,NOP19.DATA$YFP.NOISE,pch=NOP19.DATA$PCH,col="#FF000066")
axis(3,at=1:length(unique(NOP19.DATA$CLASS)),labels=YFP.NOISE.LETTERS)

boxplot(RFP.NOISE ~ CLASS,data=NOP19.DATA, ylab="RFP expression noise", xlab="", ylim=c(0.03,0.06),notch=F,col=c("gray","blue","green","green"))
points(NOP19.DATA$X.POSITION,NOP19.DATA$RFP.NOISE,pch=NOP19.DATA$PCH,col="#FF000066")
axis(3,at=1:length(unique(NOP19.DATA$CLASS)),labels=RFP.NOISE.LETTERS)

boxplot(INTRINSIC.NOISE.2 ~ CLASS,data=NOP19.DATA, ylab="Intrinsic noise", xlab="", ylim=c(0,0.003),notch=F,col=c("gray","blue","green","green"))
points(NOP19.DATA$X.POSITION,NOP19.DATA$INTRINSIC.NOISE.2,pch=NOP19.DATA$PCH,col="#FF000066")
axis(3,at=1:length(unique(NOP19.DATA$CLASS)),labels=INTRINSIC.NOISE.LETTERS)

boxplot(EXTRINSIC.NOISE.2 ~ CLASS,data=NOP19.DATA,ylab="Extrinsic noise", xlab="", ylim=c(0,0.003),notch=F,col=c("gray","blue","green","green"))
points(NOP19.DATA$X.POSITION,NOP19.DATA$EXTRINSIC.NOISE.2,pch=NOP19.DATA$PCH,col="#FF000066")
axis(3,at=1:length(unique(NOP19.DATA$CLASS)),labels=EXTRINSIC.NOISE.LETTERS)

dev.off()


#7-Boxplot Figure 2e.#

###MSH1 mutants###

MSH1.SUMMARY <- subset(SUMMARY, (STRAIN %in% c("GY2458","GY2459","GY2404","GY2545","GY2546")))
MSH1.DATA <- subset(CLEAN.DATA, (STRAIN %in% c("GY2458","GY2459","GY2404","GY2545","GY2546")))

MSH1.DATA <- droplevels(MSH1.DATA)
MSH1.DATA[,"STRAIN"] <- factor(MSH1.DATA[,"STRAIN"],levels=c("GY2458","GY2459","GY2404","GY2545","GY2546"))
MSH1.DATA[,"CLASS"] <- as.character(MSH1.DATA[,"STRAIN"])

for (i in 1:nrow(MSH1.DATA))
{  
  if (MSH1.DATA[i,"MUTATION.1"] =="WT")
  {
    MSH1.DATA[i,"CLASS"] <- "WT"
  }
}

MSH1.DATA[,"CLASS"] <- factor(MSH1.DATA[,"CLASS"],levels=c("WT","GY2404","GY2545","GY2546"))


#Pairwise t-tests with FDR correction

setwd(results)

TEST <- pairwise.t.test(x=MSH1.DATA$YFP.MEDIAN.RELATIVE, g=MSH1.DATA$CLASS, pool.sd = FALSE, p.adjust.method = "fdr")
TEST <- cbind(rownames(TEST$p.value),TEST$p.value)
TEST <- rbind(colnames(TEST),TEST)
TEST[1,1] <- "P-values"
write.table(TEST,"Stat/MSH1.YFP.MEDIAN.txt",sep="\t",quote=FALSE,row.names=FALSE,col.names=FALSE)

TEST <- pairwise.t.test(x=MSH1.DATA$RFP.MEDIAN.RELATIVE, g=MSH1.DATA$CLASS, pool.sd = FALSE, p.adjust.method = "fdr")
TEST <- cbind(rownames(TEST$p.value),TEST$p.value)
TEST <- rbind(colnames(TEST),TEST)
TEST[1,1] <- "P-values"
write.table(TEST,"Stat/MSH1.RFP.MEDIAN.txt",sep="\t",quote=FALSE,row.names=FALSE,col.names=FALSE)

TEST <- pairwise.t.test(x=MSH1.DATA$YFP.NOISE, g=MSH1.DATA$CLASS, pool.sd = FALSE, p.adjust.method = "fdr")
TEST <- cbind(rownames(TEST$p.value),TEST$p.value)
TEST <- rbind(colnames(TEST),TEST)
TEST[1,1] <- "P-values"
write.table(TEST,"Stat/MSH1.YFP.NOISE.txt",sep="\t",quote=FALSE,row.names=FALSE,col.names=FALSE)

TEST <- pairwise.t.test(x=MSH1.DATA$RFP.NOISE, g=MSH1.DATA$CLASS, pool.sd = FALSE, p.adjust.method = "fdr")
TEST <- cbind(rownames(TEST$p.value),TEST$p.value)
TEST <- rbind(colnames(TEST),TEST)
TEST[1,1] <- "P-values"
write.table(TEST,"Stat/MSH1T.RFP.NOISE.txt",sep="\t",quote=FALSE,row.names=FALSE,col.names=FALSE)

TEST <- pairwise.t.test(x=MSH1.DATA$INTRINSIC.NOISE.2, g=MSH1.DATA$CLASS, pool.sd = FALSE, p.adjust.method = "fdr")
TEST <- cbind(rownames(TEST$p.value),TEST$p.value)
TEST <- rbind(colnames(TEST),TEST)
TEST[1,1] <- "P-values"
write.table(TEST,"Stat/MSH1.INTRINSIC.NOISE.txt",sep="\t",quote=FALSE,row.names=FALSE,col.names=FALSE)

TEST <- pairwise.t.test(x=MSH1.DATA$EXTRINSIC.NOISE.2, g=MSH1.DATA$CLASS, pool.sd = FALSE, p.adjust.method = "fdr")
TEST <- cbind(rownames(TEST$p.value),TEST$p.value)
TEST <- rbind(colnames(TEST),TEST)
TEST[1,1] <- "P-values"
write.table(TEST,"Stat/MSH1.EXTRINSIC.NOISE.txt",sep="\t",quote=FALSE,row.names=FALSE,col.names=FALSE)

TEST <- pairwise.t.test(x=MSH1.DATA$TOTAL.NOISE.2, g=MSH1.DATA$CLASS, pool.sd = FALSE, p.adjust.method = "fdr")
TEST <- cbind(rownames(TEST$p.value),TEST$p.value)
TEST <- rbind(colnames(TEST),TEST)
TEST[1,1] <- "P-values"
write.table(TEST,"Stat/MSH1.TOTAL.NOISE.txt",sep="\t",quote=FALSE,row.names=FALSE,col.names=FALSE)

###Letter groups###

#Median YFP expression
TEST <- pairwise.t.test(x=MSH1.DATA$YFP.MEDIAN.RELATIVE, g=MSH1.DATA$CLASS, pool.sd = FALSE, p.adjust.method = "fdr")$p.value

P.VALUE <- rep(0,length(which(!is.na(TEST))))
NAME <- rep("STRAIN",length(which(!is.na(TEST))))

COUNT <- 1

for (i in 1:nrow(TEST))
{
  for (j in 1:ncol(TEST))
  {
    if(!is.na(TEST[i,j]))
    {
      P.VALUE[COUNT] <- TEST[i,j]
      NAME[COUNT] <- paste(rownames(TEST)[i],colnames(TEST)[j],sep="-")
      
      COUNT <- COUNT + 1
    }
  }
}

names(P.VALUE) <- NAME

YFP.MEDIAN.LETTERS <- multcompLetters(P.VALUE,threshold=0.01)$Letters
YFP.MEDIAN.LETTERS <- YFP.MEDIAN.LETTERS[c(length(YFP.MEDIAN.LETTERS),1:(length(YFP.MEDIAN.LETTERS)-1))]


#Median RFP expression
TEST <- pairwise.t.test(x=MSH1.DATA$RFP.MEDIAN.RELATIVE, g=MSH1.DATA$CLASS, pool.sd = FALSE, p.adjust.method = "fdr")$p.value

P.VALUE <- rep(0,length(which(!is.na(TEST))))
NAME <- rep("STRAIN",length(which(!is.na(TEST))))

COUNT <- 1

for (i in 1:nrow(TEST))
{
  for (j in 1:ncol(TEST))
  {
    if(!is.na(TEST[i,j]))
    {
      P.VALUE[COUNT] <- TEST[i,j]
      NAME[COUNT] <- paste(rownames(TEST)[i],colnames(TEST)[j],sep="-")
      
      COUNT <- COUNT + 1
    }
  }
}

names(P.VALUE) <- NAME

RFP.MEDIAN.LETTERS <- multcompLetters(P.VALUE,threshold=0.01)$Letters
RFP.MEDIAN.LETTERS <- RFP.MEDIAN.LETTERS[c(length(RFP.MEDIAN.LETTERS),1:(length(RFP.MEDIAN.LETTERS)-1))]


#YFP expression noise
TEST <- pairwise.t.test(x=MSH1.DATA$YFP.NOISE, g=MSH1.DATA$CLASS, pool.sd = FALSE, p.adjust.method = "fdr")$p.value

P.VALUE <- rep(0,length(which(!is.na(TEST))))
NAME <- rep("STRAIN",length(which(!is.na(TEST))))

COUNT <- 1

for (i in 1:nrow(TEST))
{
  for (j in 1:ncol(TEST))
  {
    if(!is.na(TEST[i,j]))
    {
      P.VALUE[COUNT] <- TEST[i,j]
      NAME[COUNT] <- paste(rownames(TEST)[i],colnames(TEST)[j],sep="-")
      
      COUNT <- COUNT + 1
    }
  }
}

names(P.VALUE) <- NAME

YFP.NOISE.LETTERS <- multcompLetters(P.VALUE,threshold=0.01)$Letters
YFP.NOISE.LETTERS <- YFP.NOISE.LETTERS[c(length(YFP.NOISE.LETTERS),1:(length(YFP.NOISE.LETTERS)-1))]


#RFP expression noise
TEST <- pairwise.t.test(x=MSH1.DATA$RFP.NOISE, g=MSH1.DATA$CLASS, pool.sd = FALSE, p.adjust.method = "fdr")$p.value

P.VALUE <- rep(0,length(which(!is.na(TEST))))
NAME <- rep("STRAIN",length(which(!is.na(TEST))))

COUNT <- 1

for (i in 1:nrow(TEST))
{
  for (j in 1:ncol(TEST))
  {
    if(!is.na(TEST[i,j]))
    {
      P.VALUE[COUNT] <- TEST[i,j]
      NAME[COUNT] <- paste(rownames(TEST)[i],colnames(TEST)[j],sep="-")
      
      COUNT <- COUNT + 1
    }
  }
}

names(P.VALUE) <- NAME

RFP.NOISE.LETTERS <- multcompLetters(P.VALUE,threshold=0.01)$Letters
RFP.NOISE.LETTERS <- RFP.NOISE.LETTERS[c(length(RFP.NOISE.LETTERS),1:(length(RFP.NOISE.LETTERS)-1))]


#Intrinsic noise
TEST <- pairwise.t.test(x=MSH1.DATA$INTRINSIC.NOISE.2, g=MSH1.DATA$CLASS, pool.sd = FALSE, p.adjust.method = "fdr")$p.value

P.VALUE <- rep(0,length(which(!is.na(TEST))))
NAME <- rep("STRAIN",length(which(!is.na(TEST))))

COUNT <- 1

for (i in 1:nrow(TEST))
{
  for (j in 1:ncol(TEST))
  {
    if(!is.na(TEST[i,j]))
    {
      P.VALUE[COUNT] <- TEST[i,j]
      NAME[COUNT] <- paste(rownames(TEST)[i],colnames(TEST)[j],sep="-")
      
      COUNT <- COUNT + 1
    }
  }
}

names(P.VALUE) <- NAME

INTRINSIC.NOISE.LETTERS <- multcompLetters(P.VALUE,threshold=0.01)$Letters
INTRINSIC.NOISE.LETTERS <- INTRINSIC.NOISE.LETTERS[c(length(INTRINSIC.NOISE.LETTERS),1:(length(INTRINSIC.NOISE.LETTERS)-1))]


#Extrinsic noise
TEST <- pairwise.t.test(x=MSH1.DATA$EXTRINSIC.NOISE.2, g=MSH1.DATA$CLASS, pool.sd = FALSE, p.adjust.method = "fdr")$p.value

P.VALUE <- rep(0,length(which(!is.na(TEST))))
NAME <- rep("STRAIN",length(which(!is.na(TEST))))

COUNT <- 1

for (i in 1:nrow(TEST))
{
  for (j in 1:ncol(TEST))
  {
    if(!is.na(TEST[i,j]))
    {
      P.VALUE[COUNT] <- TEST[i,j]
      NAME[COUNT] <- paste(rownames(TEST)[i],colnames(TEST)[j],sep="-")
      
      COUNT <- COUNT + 1
    }
  }
}

names(P.VALUE) <- NAME

EXTRINSIC.NOISE.LETTERS <- multcompLetters(P.VALUE,threshold=0.01)$Letters
EXTRINSIC.NOISE.LETTERS <- EXTRINSIC.NOISE.LETTERS[c(length(EXTRINSIC.NOISE.LETTERS),1:(length(EXTRINSIC.NOISE.LETTERS)-1))]

###Calculate position of all data points on boxplots

CENTERS <- c(0.8,1.2,2,3,4)
JITTER <- 0.1

for (i in 1:nrow(MSH1.DATA))
{
  CUR.CENTER <- CENTERS[which(levels(MSH1.DATA[,"STRAIN"]) == MSH1.DATA[i,"STRAIN"])]
  MSH1.DATA[i,"X.POSITION"] <- runif(1,CUR.CENTER-JITTER,CUR.CENTER+JITTER)
  MSH1.DATA[i,"PCH"] <- 19
  
  if (MSH1.DATA[i,"STRAIN"] == "GY2459")
  {
    MSH1.DATA[i,"PCH"] <- 17
  }
}


setwd(results)

pdf("MSH1.MUTANTS.pdf",height=10,width=7,useDingbats=FALSE)

#windows(height=10,width=7)
par(mfrow=c(3,2))
boxplot(YFP.MEDIAN.RELATIVE ~ CLASS,data=MSH1.DATA, ylab="Median YFP expression", xlab="", ylim=c(0.95,1.1),notch=F,col=c("gray","blue","green","green"))
points(MSH1.DATA$X.POSITION,MSH1.DATA$YFP.MEDIAN.RELATIVE,pch=MSH1.DATA$PCH,col="#FF000066")
axis(3,at=1:length(unique(MSH1.DATA$CLASS)),labels=YFP.MEDIAN.LETTERS)

boxplot(RFP.MEDIAN.RELATIVE ~ CLASS,data=MSH1.DATA, ylab="Median RFP expression", xlab="", ylim=c(0.95,1.1),notch=F,col=c("gray","blue","green","green"))
points(MSH1.DATA$X.POSITION,MSH1.DATA$RFP.MEDIAN.RELATIVE,pch=MSH1.DATA$PCH,col="#FF000066")
axis(3,at=1:length(unique(MSH1.DATA$CLASS)),labels=RFP.MEDIAN.LETTERS)

boxplot(YFP.NOISE ~ CLASS,data=MSH1.DATA, ylab="YFP expression noise", xlab="", ylim=c(0.035,0.055),notch=F,col=c("gray","blue","green","green"))
points(MSH1.DATA$X.POSITION,MSH1.DATA$YFP.NOISE,pch=MSH1.DATA$PCH,col="#FF000066")
axis(3,at=1:length(unique(MSH1.DATA$CLASS)),labels=YFP.NOISE.LETTERS)

boxplot(RFP.NOISE ~ CLASS,data=MSH1.DATA, ylab="RFP expression noise", xlab="", ylim=c(0.03,0.06),notch=F,col=c("gray","blue","green","green"))
points(MSH1.DATA$X.POSITION,MSH1.DATA$RFP.NOISE,pch=MSH1.DATA$PCH,col="#FF000066")
axis(3,at=1:length(unique(MSH1.DATA$CLASS)),labels=RFP.NOISE.LETTERS)

boxplot(INTRINSIC.NOISE.2 ~ CLASS,data=MSH1.DATA, ylab="Intrinsic noise", xlab="", ylim=c(0,0.003),notch=F,col=c("gray","blue","green","green"))
points(MSH1.DATA$X.POSITION,MSH1.DATA$INTRINSIC.NOISE.2,pch=MSH1.DATA$PCH,col="#FF000066")
axis(3,at=1:length(unique(MSH1.DATA$CLASS)),labels=INTRINSIC.NOISE.LETTERS)

boxplot(EXTRINSIC.NOISE.2 ~ CLASS,data=MSH1.DATA,ylab="Extrinsic noise", xlab="", ylim=c(0,0.0035),notch=F,col=c("gray","blue","green","green"))
points(MSH1.DATA$X.POSITION,MSH1.DATA$EXTRINSIC.NOISE.2,pch=MSH1.DATA$PCH,col="#FF000066")
axis(3,at=1:length(unique(MSH1.DATA$CLASS)),labels=EXTRINSIC.NOISE.LETTERS)

dev.off()


#8-Boxplot Figure 2h.#

###CHS1 mutants###

CHS1.SUMMARY <- subset(SUMMARY, (STRAIN %in% c("GY2458","GY2459","GY2406","GY2534","GY2535")))
CHS1.DATA <- subset(CLEAN.DATA, (STRAIN %in% c("GY2458","GY2459","GY2406","GY2534","GY2535")))

CHS1.DATA <- droplevels(CHS1.DATA)
CHS1.DATA[,"STRAIN"] <- factor(CHS1.DATA[,"STRAIN"],levels=c("GY2458","GY2459","GY2406","GY2534","GY2535"))
CHS1.DATA[,"CLASS"] <- as.character(CHS1.DATA[,"STRAIN"])

for (i in 1:nrow(CHS1.DATA))
{  
  if (CHS1.DATA[i,"MUTATION.1"] =="WT")
  {
    CHS1.DATA[i,"CLASS"] <- "WT"
  }
}

CHS1.DATA[,"CLASS"] <- factor(CHS1.DATA[,"CLASS"],levels=c("WT","GY2406","GY2534","GY2535"))


#Pairwise t-tests with FDR correction

setwd(results)

TEST <- pairwise.t.test(x=CHS1.DATA$YFP.MEDIAN.RELATIVE, g=CHS1.DATA$CLASS, pool.sd = FALSE, p.adjust.method = "fdr")
TEST <- cbind(rownames(TEST$p.value),TEST$p.value)
TEST <- rbind(colnames(TEST),TEST)
TEST[1,1] <- "P-values"
write.table(TEST,"Stat/CHS1.YFP.MEDIAN.txt",sep="\t",quote=FALSE,row.names=FALSE,col.names=FALSE)

TEST <- pairwise.t.test(x=CHS1.DATA$RFP.MEDIAN.RELATIVE, g=CHS1.DATA$CLASS, pool.sd = FALSE, p.adjust.method = "fdr")
TEST <- cbind(rownames(TEST$p.value),TEST$p.value)
TEST <- rbind(colnames(TEST),TEST)
TEST[1,1] <- "P-values"
write.table(TEST,"Stat/CHS1.RFP.MEDIAN.txt",sep="\t",quote=FALSE,row.names=FALSE,col.names=FALSE)

TEST <- pairwise.t.test(x=CHS1.DATA$YFP.NOISE, g=CHS1.DATA$CLASS, pool.sd = FALSE, p.adjust.method = "fdr")
TEST <- cbind(rownames(TEST$p.value),TEST$p.value)
TEST <- rbind(colnames(TEST),TEST)
TEST[1,1] <- "P-values"
write.table(TEST,"Stat/CHS1.YFP.NOISE.txt",sep="\t",quote=FALSE,row.names=FALSE,col.names=FALSE)

TEST <- pairwise.t.test(x=CHS1.DATA$RFP.NOISE, g=CHS1.DATA$CLASS, pool.sd = FALSE, p.adjust.method = "fdr")
TEST <- cbind(rownames(TEST$p.value),TEST$p.value)
TEST <- rbind(colnames(TEST),TEST)
TEST[1,1] <- "P-values"
write.table(TEST,"Stat/CHS1T.RFP.NOISE.txt",sep="\t",quote=FALSE,row.names=FALSE,col.names=FALSE)

TEST <- pairwise.t.test(x=CHS1.DATA$INTRINSIC.NOISE.2, g=CHS1.DATA$CLASS, pool.sd = FALSE, p.adjust.method = "fdr")
TEST <- cbind(rownames(TEST$p.value),TEST$p.value)
TEST <- rbind(colnames(TEST),TEST)
TEST[1,1] <- "P-values"
write.table(TEST,"Stat/CHS1.INTRINSIC.NOISE.txt",sep="\t",quote=FALSE,row.names=FALSE,col.names=FALSE)

TEST <- pairwise.t.test(x=CHS1.DATA$EXTRINSIC.NOISE.2, g=CHS1.DATA$CLASS, pool.sd = FALSE, p.adjust.method = "fdr")
TEST <- cbind(rownames(TEST$p.value),TEST$p.value)
TEST <- rbind(colnames(TEST),TEST)
TEST[1,1] <- "P-values"
write.table(TEST,"Stat/CHS1.EXTRINSIC.NOISE.txt",sep="\t",quote=FALSE,row.names=FALSE,col.names=FALSE)

TEST <- pairwise.t.test(x=CHS1.DATA$TOTAL.NOISE.2, g=CHS1.DATA$CLASS, pool.sd = FALSE, p.adjust.method = "fdr")
TEST <- cbind(rownames(TEST$p.value),TEST$p.value)
TEST <- rbind(colnames(TEST),TEST)
TEST[1,1] <- "P-values"
write.table(TEST,"Stat/CHS1.TOTAL.NOISE.txt",sep="\t",quote=FALSE,row.names=FALSE,col.names=FALSE)

###Letter groups###

#Median YFP expression
TEST <- pairwise.t.test(x=CHS1.DATA$YFP.MEDIAN.RELATIVE, g=CHS1.DATA$CLASS, pool.sd = FALSE, p.adjust.method = "fdr")$p.value

P.VALUE <- rep(0,length(which(!is.na(TEST))))
NAME <- rep("STRAIN",length(which(!is.na(TEST))))

COUNT <- 1

for (i in 1:nrow(TEST))
{
  for (j in 1:ncol(TEST))
  {
    if(!is.na(TEST[i,j]))
    {
      P.VALUE[COUNT] <- TEST[i,j]
      NAME[COUNT] <- paste(rownames(TEST)[i],colnames(TEST)[j],sep="-")
      
      COUNT <- COUNT + 1
    }
  }
}

names(P.VALUE) <- NAME

YFP.MEDIAN.LETTERS <- multcompLetters(P.VALUE,threshold=0.01)$Letters
YFP.MEDIAN.LETTERS <- YFP.MEDIAN.LETTERS[c(length(YFP.MEDIAN.LETTERS),1:(length(YFP.MEDIAN.LETTERS)-1))]


#Median RFP expression
TEST <- pairwise.t.test(x=CHS1.DATA$RFP.MEDIAN.RELATIVE, g=CHS1.DATA$CLASS, pool.sd = FALSE, p.adjust.method = "fdr")$p.value

P.VALUE <- rep(0,length(which(!is.na(TEST))))
NAME <- rep("STRAIN",length(which(!is.na(TEST))))

COUNT <- 1

for (i in 1:nrow(TEST))
{
  for (j in 1:ncol(TEST))
  {
    if(!is.na(TEST[i,j]))
    {
      P.VALUE[COUNT] <- TEST[i,j]
      NAME[COUNT] <- paste(rownames(TEST)[i],colnames(TEST)[j],sep="-")
      
      COUNT <- COUNT + 1
    }
  }
}

names(P.VALUE) <- NAME

RFP.MEDIAN.LETTERS <- multcompLetters(P.VALUE,threshold=0.01)$Letters
RFP.MEDIAN.LETTERS <- RFP.MEDIAN.LETTERS[c(length(RFP.MEDIAN.LETTERS),1:(length(RFP.MEDIAN.LETTERS)-1))]


#YFP expression noise
TEST <- pairwise.t.test(x=CHS1.DATA$YFP.NOISE, g=CHS1.DATA$CLASS, pool.sd = FALSE, p.adjust.method = "fdr")$p.value

P.VALUE <- rep(0,length(which(!is.na(TEST))))
NAME <- rep("STRAIN",length(which(!is.na(TEST))))

COUNT <- 1

for (i in 1:nrow(TEST))
{
  for (j in 1:ncol(TEST))
  {
    if(!is.na(TEST[i,j]))
    {
      P.VALUE[COUNT] <- TEST[i,j]
      NAME[COUNT] <- paste(rownames(TEST)[i],colnames(TEST)[j],sep="-")
      
      COUNT <- COUNT + 1
    }
  }
}

names(P.VALUE) <- NAME

YFP.NOISE.LETTERS <- multcompLetters(P.VALUE,threshold=0.01)$Letters
YFP.NOISE.LETTERS <- YFP.NOISE.LETTERS[c(length(YFP.NOISE.LETTERS),1:(length(YFP.NOISE.LETTERS)-1))]


#RFP expression noise
TEST <- pairwise.t.test(x=CHS1.DATA$RFP.NOISE, g=CHS1.DATA$CLASS, pool.sd = FALSE, p.adjust.method = "fdr")$p.value

P.VALUE <- rep(0,length(which(!is.na(TEST))))
NAME <- rep("STRAIN",length(which(!is.na(TEST))))

COUNT <- 1

for (i in 1:nrow(TEST))
{
  for (j in 1:ncol(TEST))
  {
    if(!is.na(TEST[i,j]))
    {
      P.VALUE[COUNT] <- TEST[i,j]
      NAME[COUNT] <- paste(rownames(TEST)[i],colnames(TEST)[j],sep="-")
      
      COUNT <- COUNT + 1
    }
  }
}

names(P.VALUE) <- NAME

RFP.NOISE.LETTERS <- multcompLetters(P.VALUE,threshold=0.01)$Letters
RFP.NOISE.LETTERS <- RFP.NOISE.LETTERS[c(length(RFP.NOISE.LETTERS),1:(length(RFP.NOISE.LETTERS)-1))]


#Intrinsic noise
TEST <- pairwise.t.test(x=CHS1.DATA$INTRINSIC.NOISE.2, g=CHS1.DATA$CLASS, pool.sd = FALSE, p.adjust.method = "fdr")$p.value

P.VALUE <- rep(0,length(which(!is.na(TEST))))
NAME <- rep("STRAIN",length(which(!is.na(TEST))))

COUNT <- 1

for (i in 1:nrow(TEST))
{
  for (j in 1:ncol(TEST))
  {
    if(!is.na(TEST[i,j]))
    {
      P.VALUE[COUNT] <- TEST[i,j]
      NAME[COUNT] <- paste(rownames(TEST)[i],colnames(TEST)[j],sep="-")
      
      COUNT <- COUNT + 1
    }
  }
}

names(P.VALUE) <- NAME

INTRINSIC.NOISE.LETTERS <- multcompLetters(P.VALUE,threshold=0.01)$Letters
INTRINSIC.NOISE.LETTERS <- INTRINSIC.NOISE.LETTERS[c(length(INTRINSIC.NOISE.LETTERS),1:(length(INTRINSIC.NOISE.LETTERS)-1))]


#Extrinsic noise
TEST <- pairwise.t.test(x=CHS1.DATA$EXTRINSIC.NOISE.2, g=CHS1.DATA$CLASS, pool.sd = FALSE, p.adjust.method = "fdr")$p.value

P.VALUE <- rep(0,length(which(!is.na(TEST))))
NAME <- rep("STRAIN",length(which(!is.na(TEST))))

COUNT <- 1

for (i in 1:nrow(TEST))
{
  for (j in 1:ncol(TEST))
  {
    if(!is.na(TEST[i,j]))
    {
      P.VALUE[COUNT] <- TEST[i,j]
      NAME[COUNT] <- paste(rownames(TEST)[i],colnames(TEST)[j],sep="-")
      
      COUNT <- COUNT + 1
    }
  }
}

names(P.VALUE) <- NAME

EXTRINSIC.NOISE.LETTERS <- multcompLetters(P.VALUE,threshold=0.01)$Letters
EXTRINSIC.NOISE.LETTERS <- EXTRINSIC.NOISE.LETTERS[c(length(EXTRINSIC.NOISE.LETTERS),1:(length(EXTRINSIC.NOISE.LETTERS)-1))]

###Calculate position of all data points on boxplots

CENTERS <- c(0.8,1.2,2,3,4)
JITTER <- 0.1

for (i in 1:nrow(CHS1.DATA))
{
  CUR.CENTER <- CENTERS[which(levels(CHS1.DATA[,"STRAIN"]) == CHS1.DATA[i,"STRAIN"])]
  CHS1.DATA[i,"X.POSITION"] <- runif(1,CUR.CENTER-JITTER,CUR.CENTER+JITTER)
  CHS1.DATA[i,"PCH"] <- 19
  
  if (CHS1.DATA[i,"STRAIN"] == "GY2459")
  {
    CHS1.DATA[i,"PCH"] <- 17
  }
}


setwd(results)

pdf("CHS1.MUTANTS.pdf",height=10,width=7,useDingbats=FALSE)

#windows(height=10,width=7)
par(mfrow=c(3,2))
boxplot(YFP.MEDIAN.RELATIVE ~ CLASS,data=CHS1.DATA, ylab="Median YFP expression", xlab="", ylim=c(0.95,1.1),notch=F,col=c("gray","blue","green","green"))
points(CHS1.DATA$X.POSITION,CHS1.DATA$YFP.MEDIAN.RELATIVE,pch=CHS1.DATA$PCH,col="#FF000066")
axis(3,at=1:length(unique(CHS1.DATA$CLASS)),labels=YFP.MEDIAN.LETTERS)

boxplot(RFP.MEDIAN.RELATIVE ~ CLASS,data=CHS1.DATA, ylab="Median RFP expression", xlab="", ylim=c(0.95,1.1),notch=F,col=c("gray","blue","green","green"))
points(CHS1.DATA$X.POSITION,CHS1.DATA$RFP.MEDIAN.RELATIVE,pch=CHS1.DATA$PCH,col="#FF000066")
axis(3,at=1:length(unique(CHS1.DATA$CLASS)),labels=RFP.MEDIAN.LETTERS)

boxplot(YFP.NOISE ~ CLASS,data=CHS1.DATA, ylab="YFP expression noise", xlab="", ylim=c(0.035,0.065),notch=F,col=c("gray","blue","green","green"))
points(CHS1.DATA$X.POSITION,CHS1.DATA$YFP.NOISE,pch=CHS1.DATA$PCH,col="#FF000066")
axis(3,at=1:length(unique(CHS1.DATA$CLASS)),labels=YFP.NOISE.LETTERS)

boxplot(RFP.NOISE ~ CLASS,data=CHS1.DATA, ylab="RFP expression noise", xlab="", ylim=c(0.04,0.065),notch=F,col=c("gray","blue","green","green"))
points(CHS1.DATA$X.POSITION,CHS1.DATA$RFP.NOISE,pch=CHS1.DATA$PCH,col="#FF000066")
axis(3,at=1:length(unique(CHS1.DATA$CLASS)),labels=RFP.NOISE.LETTERS)

boxplot(INTRINSIC.NOISE.2 ~ CLASS,data=CHS1.DATA, ylab="Intrinsic noise", xlab="", ylim=c(0,0.003),notch=F,col=c("gray","blue","green","green"))
points(CHS1.DATA$X.POSITION,CHS1.DATA$INTRINSIC.NOISE.2,pch=CHS1.DATA$PCH,col="#FF000066")
axis(3,at=1:length(unique(CHS1.DATA$CLASS)),labels=INTRINSIC.NOISE.LETTERS)

boxplot(EXTRINSIC.NOISE.2 ~ CLASS,data=CHS1.DATA,ylab="Extrinsic noise", xlab="", ylim=c(0,0.005),notch=F,col=c("gray","blue","green","green"))
points(CHS1.DATA$X.POSITION,CHS1.DATA$EXTRINSIC.NOISE.2,pch=CHS1.DATA$PCH,col="#FF000066")
axis(3,at=1:length(unique(CHS1.DATA$CLASS)),labels=EXTRINSIC.NOISE.LETTERS)

dev.off()


#9-Boxplot Figure 2g.#

#Load data
setwd(results.exp16)
CLEAN.DATA <- read.table("All.Data.Correct.txt",header=TRUE)

###RSN1 mutants###

RSN1.DATA <- subset(CLEAN.DATA, (STRAIN %in% c("GY2458","GY2459","GY2405","GY2636")))

RSN1.DATA <- droplevels(RSN1.DATA)
RSN1.DATA[,"STRAIN"] <- factor(RSN1.DATA[,"STRAIN"],levels=c("GY2458","GY2459","GY2405","GY2636"))
RSN1.DATA[,"CLASS"] <- as.character(RSN1.DATA[,"STRAIN"])

for (i in 1:nrow(RSN1.DATA))
{  
  if (RSN1.DATA[i,"MUTATION.1"] =="WT")
  {
    RSN1.DATA[i,"CLASS"] <- "WT"
  }
}

RSN1.DATA[,"CLASS"] <- factor(RSN1.DATA[,"CLASS"],levels=c("WT","GY2405","GY2636"))


#Pairwise t-tests with FDR correction

setwd(results)

TEST <- pairwise.t.test(x=RSN1.DATA$YFP.MEDIAN.RELATIVE, g=RSN1.DATA$CLASS, pool.sd = FALSE, p.adjust.method = "fdr")
TEST <- cbind(rownames(TEST$p.value),TEST$p.value)
TEST <- rbind(colnames(TEST),TEST)
TEST[1,1] <- "P-values"
write.table(TEST,"Stat/RSN1.YFP.MEDIAN.txt",sep="\t",quote=FALSE,row.names=FALSE,col.names=FALSE)

TEST <- pairwise.t.test(x=RSN1.DATA$RFP.MEDIAN.RELATIVE, g=RSN1.DATA$CLASS, pool.sd = FALSE, p.adjust.method = "fdr")
TEST <- cbind(rownames(TEST$p.value),TEST$p.value)
TEST <- rbind(colnames(TEST),TEST)
TEST[1,1] <- "P-values"
write.table(TEST,"Stat/RSN1.RFP.MEDIAN.txt",sep="\t",quote=FALSE,row.names=FALSE,col.names=FALSE)

TEST <- pairwise.t.test(x=RSN1.DATA$YFP.NOISE, g=RSN1.DATA$CLASS, pool.sd = FALSE, p.adjust.method = "fdr")
TEST <- cbind(rownames(TEST$p.value),TEST$p.value)
TEST <- rbind(colnames(TEST),TEST)
TEST[1,1] <- "P-values"
write.table(TEST,"Stat/RSN1.YFP.NOISE.txt",sep="\t",quote=FALSE,row.names=FALSE,col.names=FALSE)

TEST <- pairwise.t.test(x=RSN1.DATA$RFP.NOISE, g=RSN1.DATA$CLASS, pool.sd = FALSE, p.adjust.method = "fdr")
TEST <- cbind(rownames(TEST$p.value),TEST$p.value)
TEST <- rbind(colnames(TEST),TEST)
TEST[1,1] <- "P-values"
write.table(TEST,"Stat/RSN1T.RFP.NOISE.txt",sep="\t",quote=FALSE,row.names=FALSE,col.names=FALSE)

TEST <- pairwise.t.test(x=RSN1.DATA$INTRINSIC.NOISE.2, g=RSN1.DATA$CLASS, pool.sd = FALSE, p.adjust.method = "fdr")
TEST <- cbind(rownames(TEST$p.value),TEST$p.value)
TEST <- rbind(colnames(TEST),TEST)
TEST[1,1] <- "P-values"
write.table(TEST,"Stat/RSN1.INTRINSIC.NOISE.txt",sep="\t",quote=FALSE,row.names=FALSE,col.names=FALSE)

TEST <- pairwise.t.test(x=RSN1.DATA$EXTRINSIC.NOISE.2, g=RSN1.DATA$CLASS, pool.sd = FALSE, p.adjust.method = "fdr")
TEST <- cbind(rownames(TEST$p.value),TEST$p.value)
TEST <- rbind(colnames(TEST),TEST)
TEST[1,1] <- "P-values"
write.table(TEST,"Stat/RSN1.EXTRINSIC.NOISE.txt",sep="\t",quote=FALSE,row.names=FALSE,col.names=FALSE)

TEST <- pairwise.t.test(x=RSN1.DATA$TOTAL.NOISE.2, g=RSN1.DATA$CLASS, pool.sd = FALSE, p.adjust.method = "fdr")
TEST <- cbind(rownames(TEST$p.value),TEST$p.value)
TEST <- rbind(colnames(TEST),TEST)
TEST[1,1] <- "P-values"
write.table(TEST,"Stat/RSN1.TOTAL.NOISE.txt",sep="\t",quote=FALSE,row.names=FALSE,col.names=FALSE)

###Letter groups###

#Median YFP expression
TEST <- pairwise.t.test(x=RSN1.DATA$YFP.MEDIAN.RELATIVE, g=RSN1.DATA$CLASS, pool.sd = FALSE, p.adjust.method = "fdr")$p.value

P.VALUE <- rep(0,length(which(!is.na(TEST))))
NAME <- rep("STRAIN",length(which(!is.na(TEST))))

COUNT <- 1

for (i in 1:nrow(TEST))
{
  for (j in 1:ncol(TEST))
  {
    if(!is.na(TEST[i,j]))
    {
      P.VALUE[COUNT] <- TEST[i,j]
      NAME[COUNT] <- paste(rownames(TEST)[i],colnames(TEST)[j],sep="-")
      
      COUNT <- COUNT + 1
    }
  }
}

names(P.VALUE) <- NAME

YFP.MEDIAN.LETTERS <- multcompLetters(P.VALUE,threshold=0.01)$Letters
YFP.MEDIAN.LETTERS <- YFP.MEDIAN.LETTERS[c(length(YFP.MEDIAN.LETTERS),1:(length(YFP.MEDIAN.LETTERS)-1))]


#Median RFP expression
TEST <- pairwise.t.test(x=RSN1.DATA$RFP.MEDIAN.RELATIVE, g=RSN1.DATA$CLASS, pool.sd = FALSE, p.adjust.method = "fdr")$p.value

P.VALUE <- rep(0,length(which(!is.na(TEST))))
NAME <- rep("STRAIN",length(which(!is.na(TEST))))

COUNT <- 1

for (i in 1:nrow(TEST))
{
  for (j in 1:ncol(TEST))
  {
    if(!is.na(TEST[i,j]))
    {
      P.VALUE[COUNT] <- TEST[i,j]
      NAME[COUNT] <- paste(rownames(TEST)[i],colnames(TEST)[j],sep="-")
      
      COUNT <- COUNT + 1
    }
  }
}

names(P.VALUE) <- NAME

RFP.MEDIAN.LETTERS <- multcompLetters(P.VALUE,threshold=0.01)$Letters
RFP.MEDIAN.LETTERS <- RFP.MEDIAN.LETTERS[c(length(RFP.MEDIAN.LETTERS),1:(length(RFP.MEDIAN.LETTERS)-1))]


#YFP expression noise
TEST <- pairwise.t.test(x=RSN1.DATA$YFP.NOISE, g=RSN1.DATA$CLASS, pool.sd = FALSE, p.adjust.method = "fdr")$p.value

P.VALUE <- rep(0,length(which(!is.na(TEST))))
NAME <- rep("STRAIN",length(which(!is.na(TEST))))

COUNT <- 1

for (i in 1:nrow(TEST))
{
  for (j in 1:ncol(TEST))
  {
    if(!is.na(TEST[i,j]))
    {
      P.VALUE[COUNT] <- TEST[i,j]
      NAME[COUNT] <- paste(rownames(TEST)[i],colnames(TEST)[j],sep="-")
      
      COUNT <- COUNT + 1
    }
  }
}

names(P.VALUE) <- NAME

YFP.NOISE.LETTERS <- multcompLetters(P.VALUE,threshold=0.01)$Letters
YFP.NOISE.LETTERS <- YFP.NOISE.LETTERS[c(length(YFP.NOISE.LETTERS),1:(length(YFP.NOISE.LETTERS)-1))]


#RFP expression noise
TEST <- pairwise.t.test(x=RSN1.DATA$RFP.NOISE, g=RSN1.DATA$CLASS, pool.sd = FALSE, p.adjust.method = "fdr")$p.value

P.VALUE <- rep(0,length(which(!is.na(TEST))))
NAME <- rep("STRAIN",length(which(!is.na(TEST))))

COUNT <- 1

for (i in 1:nrow(TEST))
{
  for (j in 1:ncol(TEST))
  {
    if(!is.na(TEST[i,j]))
    {
      P.VALUE[COUNT] <- TEST[i,j]
      NAME[COUNT] <- paste(rownames(TEST)[i],colnames(TEST)[j],sep="-")
      
      COUNT <- COUNT + 1
    }
  }
}

names(P.VALUE) <- NAME

RFP.NOISE.LETTERS <- multcompLetters(P.VALUE,threshold=0.01)$Letters
RFP.NOISE.LETTERS <- RFP.NOISE.LETTERS[c(length(RFP.NOISE.LETTERS),1:(length(RFP.NOISE.LETTERS)-1))]


#Intrinsic noise
TEST <- pairwise.t.test(x=RSN1.DATA$INTRINSIC.NOISE.2, g=RSN1.DATA$CLASS, pool.sd = FALSE, p.adjust.method = "fdr")$p.value

P.VALUE <- rep(0,length(which(!is.na(TEST))))
NAME <- rep("STRAIN",length(which(!is.na(TEST))))

COUNT <- 1

for (i in 1:nrow(TEST))
{
  for (j in 1:ncol(TEST))
  {
    if(!is.na(TEST[i,j]))
    {
      P.VALUE[COUNT] <- TEST[i,j]
      NAME[COUNT] <- paste(rownames(TEST)[i],colnames(TEST)[j],sep="-")
      
      COUNT <- COUNT + 1
    }
  }
}

names(P.VALUE) <- NAME

INTRINSIC.NOISE.LETTERS <- multcompLetters(P.VALUE,threshold=0.01)$Letters
INTRINSIC.NOISE.LETTERS <- INTRINSIC.NOISE.LETTERS[c(length(INTRINSIC.NOISE.LETTERS),1:(length(INTRINSIC.NOISE.LETTERS)-1))]


#Extrinsic noise
TEST <- pairwise.t.test(x=RSN1.DATA$EXTRINSIC.NOISE.2, g=RSN1.DATA$CLASS, pool.sd = FALSE, p.adjust.method = "fdr")$p.value

P.VALUE <- rep(0,length(which(!is.na(TEST))))
NAME <- rep("STRAIN",length(which(!is.na(TEST))))

COUNT <- 1

for (i in 1:nrow(TEST))
{
  for (j in 1:ncol(TEST))
  {
    if(!is.na(TEST[i,j]))
    {
      P.VALUE[COUNT] <- TEST[i,j]
      NAME[COUNT] <- paste(rownames(TEST)[i],colnames(TEST)[j],sep="-")
      
      COUNT <- COUNT + 1
    }
  }
}

names(P.VALUE) <- NAME

EXTRINSIC.NOISE.LETTERS <- multcompLetters(P.VALUE,threshold=0.01)$Letters
EXTRINSIC.NOISE.LETTERS <- EXTRINSIC.NOISE.LETTERS[c(length(EXTRINSIC.NOISE.LETTERS),1:(length(EXTRINSIC.NOISE.LETTERS)-1))]

###Calculate position of all data points on boxplots

CENTERS <- c(0.8,1.2,2,3)
JITTER <- 0.1

for (i in 1:nrow(RSN1.DATA))
{
  CUR.CENTER <- CENTERS[which(levels(RSN1.DATA[,"STRAIN"]) == RSN1.DATA[i,"STRAIN"])]
  RSN1.DATA[i,"X.POSITION"] <- runif(1,CUR.CENTER-JITTER,CUR.CENTER+JITTER)
  RSN1.DATA[i,"PCH"] <- 19
  
  if (RSN1.DATA[i,"STRAIN"] == "GY2459")
  {
    RSN1.DATA[i,"PCH"] <- 17
  }
}


setwd(results)

pdf("RSN1.MUTANTS.pdf",height=10,width=7,useDingbats=FALSE)

#windows(height=10,width=7)
par(mfrow=c(3,2))
boxplot(YFP.MEDIAN.RELATIVE ~ CLASS,data=RSN1.DATA, ylab="Median YFP expression", xlab="", ylim=c(0.95,1.1),notch=F,col=c("gray","blue","green","green"))
points(RSN1.DATA$X.POSITION,RSN1.DATA$YFP.MEDIAN.RELATIVE,pch=RSN1.DATA$PCH,col="#FF000066")
axis(3,at=1:length(unique(RSN1.DATA$CLASS)),labels=YFP.MEDIAN.LETTERS)

boxplot(RFP.MEDIAN.RELATIVE ~ CLASS,data=RSN1.DATA, ylab="Median RFP expression", xlab="", ylim=c(0.95,1.1),notch=F,col=c("gray","blue","green","green"))
points(RSN1.DATA$X.POSITION,RSN1.DATA$RFP.MEDIAN.RELATIVE,pch=RSN1.DATA$PCH,col="#FF000066")
axis(3,at=1:length(unique(RSN1.DATA$CLASS)),labels=RFP.MEDIAN.LETTERS)

boxplot(YFP.NOISE ~ CLASS,data=RSN1.DATA, ylab="YFP expression noise", xlab="", ylim=c(0.04,0.07),notch=F,col=c("gray","blue","green","green"))
points(RSN1.DATA$X.POSITION,RSN1.DATA$YFP.NOISE,pch=RSN1.DATA$PCH,col="#FF000066")
axis(3,at=1:length(unique(RSN1.DATA$CLASS)),labels=YFP.NOISE.LETTERS)

boxplot(RFP.NOISE ~ CLASS,data=RSN1.DATA, ylab="RFP expression noise", xlab="", ylim=c(0.05,0.07),notch=F,col=c("gray","blue","green","green"))
points(RSN1.DATA$X.POSITION,RSN1.DATA$RFP.NOISE,pch=RSN1.DATA$PCH,col="#FF000066")
axis(3,at=1:length(unique(RSN1.DATA$CLASS)),labels=RFP.NOISE.LETTERS)

boxplot(INTRINSIC.NOISE.2 ~ CLASS,data=RSN1.DATA, ylab="Intrinsic noise", xlab="", ylim=c(0,0.003),notch=F,col=c("gray","blue","green","green"))
points(RSN1.DATA$X.POSITION,RSN1.DATA$INTRINSIC.NOISE.2,pch=RSN1.DATA$PCH,col="#FF000066")
axis(3,at=1:length(unique(RSN1.DATA$CLASS)),labels=INTRINSIC.NOISE.LETTERS)

boxplot(EXTRINSIC.NOISE.2 ~ CLASS,data=RSN1.DATA,ylab="Extrinsic noise", xlab="", ylim=c(0,0.005),notch=F,col=c("gray","blue","green","green"))
points(RSN1.DATA$X.POSITION,RSN1.DATA$EXTRINSIC.NOISE.2,pch=RSN1.DATA$PCH,col="#FF000066")
axis(3,at=1:length(unique(RSN1.DATA$CLASS)),labels=EXTRINSIC.NOISE.LETTERS)

dev.off()


#10-Boxplot Figure 2d.#

#Load data
setwd(results.exp19)
CLEAN.DATA <- read.table("All.Data.Correct.txt",header=TRUE)

###YME2 mutants###

YME2.DATA <- subset(CLEAN.DATA, (STRAIN %in% c("GY2458","GY2459","GY2403","GY2634","GY2635")))

YME2.DATA <- droplevels(YME2.DATA)
YME2.DATA[,"STRAIN"] <- factor(YME2.DATA[,"STRAIN"],levels=c("GY2458","GY2459","GY2403","GY2634","GY2635"))
YME2.DATA[,"CLASS"] <- as.character(YME2.DATA[,"STRAIN"])

for (i in 1:nrow(YME2.DATA))
{  
  if (YME2.DATA[i,"MUTATION"] =="WT")
  {
    YME2.DATA[i,"CLASS"] <- "WT"
  }
}

YME2.DATA[,"CLASS"] <- factor(YME2.DATA[,"CLASS"],levels=c("WT","GY2403","GY2634","GY2635"))


#Pairwise t-tests with FDR correction

setwd(results)

TEST <- pairwise.t.test(x=YME2.DATA$YFP.MEDIAN.RELATIVE, g=YME2.DATA$CLASS, pool.sd = FALSE, p.adjust.method = "fdr")
TEST <- cbind(rownames(TEST$p.value),TEST$p.value)
TEST <- rbind(colnames(TEST),TEST)
TEST[1,1] <- "P-values"
write.table(TEST,"Stat/YME2.YFP.MEDIAN.txt",sep="\t",quote=FALSE,row.names=FALSE,col.names=FALSE)

TEST <- pairwise.t.test(x=YME2.DATA$RFP.MEDIAN.RELATIVE, g=YME2.DATA$CLASS, pool.sd = FALSE, p.adjust.method = "fdr")
TEST <- cbind(rownames(TEST$p.value),TEST$p.value)
TEST <- rbind(colnames(TEST),TEST)
TEST[1,1] <- "P-values"
write.table(TEST,"Stat/YME2.RFP.MEDIAN.txt",sep="\t",quote=FALSE,row.names=FALSE,col.names=FALSE)

TEST <- pairwise.t.test(x=YME2.DATA$YFP.NOISE, g=YME2.DATA$CLASS, pool.sd = FALSE, p.adjust.method = "fdr")
TEST <- cbind(rownames(TEST$p.value),TEST$p.value)
TEST <- rbind(colnames(TEST),TEST)
TEST[1,1] <- "P-values"
write.table(TEST,"Stat/YME2.YFP.NOISE.txt",sep="\t",quote=FALSE,row.names=FALSE,col.names=FALSE)

TEST <- pairwise.t.test(x=YME2.DATA$RFP.NOISE, g=YME2.DATA$CLASS, pool.sd = FALSE, p.adjust.method = "fdr")
TEST <- cbind(rownames(TEST$p.value),TEST$p.value)
TEST <- rbind(colnames(TEST),TEST)
TEST[1,1] <- "P-values"
write.table(TEST,"Stat/YME2T.RFP.NOISE.txt",sep="\t",quote=FALSE,row.names=FALSE,col.names=FALSE)

TEST <- pairwise.t.test(x=YME2.DATA$INTRINSIC.NOISE.2, g=YME2.DATA$CLASS, pool.sd = FALSE, p.adjust.method = "fdr")
TEST <- cbind(rownames(TEST$p.value),TEST$p.value)
TEST <- rbind(colnames(TEST),TEST)
TEST[1,1] <- "P-values"
write.table(TEST,"Stat/YME2.INTRINSIC.NOISE.txt",sep="\t",quote=FALSE,row.names=FALSE,col.names=FALSE)

TEST <- pairwise.t.test(x=YME2.DATA$EXTRINSIC.NOISE.2, g=YME2.DATA$CLASS, pool.sd = FALSE, p.adjust.method = "fdr")
TEST <- cbind(rownames(TEST$p.value),TEST$p.value)
TEST <- rbind(colnames(TEST),TEST)
TEST[1,1] <- "P-values"
write.table(TEST,"Stat/YME2.EXTRINSIC.NOISE.txt",sep="\t",quote=FALSE,row.names=FALSE,col.names=FALSE)

TEST <- pairwise.t.test(x=YME2.DATA$TOTAL.NOISE.2, g=YME2.DATA$CLASS, pool.sd = FALSE, p.adjust.method = "fdr")
TEST <- cbind(rownames(TEST$p.value),TEST$p.value)
TEST <- rbind(colnames(TEST),TEST)
TEST[1,1] <- "P-values"
write.table(TEST,"Stat/YME2.TOTAL.NOISE.txt",sep="\t",quote=FALSE,row.names=FALSE,col.names=FALSE)

###Letter groups###

#Median YFP expression
TEST <- pairwise.t.test(x=YME2.DATA$YFP.MEDIAN.RELATIVE, g=YME2.DATA$CLASS, pool.sd = FALSE, p.adjust.method = "fdr")$p.value

P.VALUE <- rep(0,length(which(!is.na(TEST))))
NAME <- rep("STRAIN",length(which(!is.na(TEST))))

COUNT <- 1

for (i in 1:nrow(TEST))
{
  for (j in 1:ncol(TEST))
  {
    if(!is.na(TEST[i,j]))
    {
      P.VALUE[COUNT] <- TEST[i,j]
      NAME[COUNT] <- paste(rownames(TEST)[i],colnames(TEST)[j],sep="-")
      
      COUNT <- COUNT + 1
    }
  }
}

names(P.VALUE) <- NAME

YFP.MEDIAN.LETTERS <- multcompLetters(P.VALUE,threshold=0.01)$Letters
YFP.MEDIAN.LETTERS <- YFP.MEDIAN.LETTERS[c(length(YFP.MEDIAN.LETTERS),1:(length(YFP.MEDIAN.LETTERS)-1))]


#Median RFP expression
TEST <- pairwise.t.test(x=YME2.DATA$RFP.MEDIAN.RELATIVE, g=YME2.DATA$CLASS, pool.sd = FALSE, p.adjust.method = "fdr")$p.value

P.VALUE <- rep(0,length(which(!is.na(TEST))))
NAME <- rep("STRAIN",length(which(!is.na(TEST))))

COUNT <- 1

for (i in 1:nrow(TEST))
{
  for (j in 1:ncol(TEST))
  {
    if(!is.na(TEST[i,j]))
    {
      P.VALUE[COUNT] <- TEST[i,j]
      NAME[COUNT] <- paste(rownames(TEST)[i],colnames(TEST)[j],sep="-")
      
      COUNT <- COUNT + 1
    }
  }
}

names(P.VALUE) <- NAME

RFP.MEDIAN.LETTERS <- multcompLetters(P.VALUE,threshold=0.01)$Letters
RFP.MEDIAN.LETTERS <- RFP.MEDIAN.LETTERS[c(length(RFP.MEDIAN.LETTERS),1:(length(RFP.MEDIAN.LETTERS)-1))]


#YFP expression noise
TEST <- pairwise.t.test(x=YME2.DATA$YFP.NOISE, g=YME2.DATA$CLASS, pool.sd = FALSE, p.adjust.method = "fdr")$p.value

P.VALUE <- rep(0,length(which(!is.na(TEST))))
NAME <- rep("STRAIN",length(which(!is.na(TEST))))

COUNT <- 1

for (i in 1:nrow(TEST))
{
  for (j in 1:ncol(TEST))
  {
    if(!is.na(TEST[i,j]))
    {
      P.VALUE[COUNT] <- TEST[i,j]
      NAME[COUNT] <- paste(rownames(TEST)[i],colnames(TEST)[j],sep="-")
      
      COUNT <- COUNT + 1
    }
  }
}

names(P.VALUE) <- NAME

YFP.NOISE.LETTERS <- multcompLetters(P.VALUE,threshold=0.01)$Letters
YFP.NOISE.LETTERS <- YFP.NOISE.LETTERS[c(length(YFP.NOISE.LETTERS),1:(length(YFP.NOISE.LETTERS)-1))]


#RFP expression noise
TEST <- pairwise.t.test(x=YME2.DATA$RFP.NOISE, g=YME2.DATA$CLASS, pool.sd = FALSE, p.adjust.method = "fdr")$p.value

P.VALUE <- rep(0,length(which(!is.na(TEST))))
NAME <- rep("STRAIN",length(which(!is.na(TEST))))

COUNT <- 1

for (i in 1:nrow(TEST))
{
  for (j in 1:ncol(TEST))
  {
    if(!is.na(TEST[i,j]))
    {
      P.VALUE[COUNT] <- TEST[i,j]
      NAME[COUNT] <- paste(rownames(TEST)[i],colnames(TEST)[j],sep="-")
      
      COUNT <- COUNT + 1
    }
  }
}

names(P.VALUE) <- NAME

RFP.NOISE.LETTERS <- multcompLetters(P.VALUE,threshold=0.01)$Letters
RFP.NOISE.LETTERS <- RFP.NOISE.LETTERS[c(length(RFP.NOISE.LETTERS),1:(length(RFP.NOISE.LETTERS)-1))]


#Intrinsic noise
TEST <- pairwise.t.test(x=YME2.DATA$INTRINSIC.NOISE.2, g=YME2.DATA$CLASS, pool.sd = FALSE, p.adjust.method = "fdr")$p.value

P.VALUE <- rep(0,length(which(!is.na(TEST))))
NAME <- rep("STRAIN",length(which(!is.na(TEST))))

COUNT <- 1

for (i in 1:nrow(TEST))
{
  for (j in 1:ncol(TEST))
  {
    if(!is.na(TEST[i,j]))
    {
      P.VALUE[COUNT] <- TEST[i,j]
      NAME[COUNT] <- paste(rownames(TEST)[i],colnames(TEST)[j],sep="-")
      
      COUNT <- COUNT + 1
    }
  }
}

names(P.VALUE) <- NAME

INTRINSIC.NOISE.LETTERS <- multcompLetters(P.VALUE,threshold=0.01)$Letters
INTRINSIC.NOISE.LETTERS <- INTRINSIC.NOISE.LETTERS[c(length(INTRINSIC.NOISE.LETTERS),1:(length(INTRINSIC.NOISE.LETTERS)-1))]


#Extrinsic noise
TEST <- pairwise.t.test(x=YME2.DATA$EXTRINSIC.NOISE.2, g=YME2.DATA$CLASS, pool.sd = FALSE, p.adjust.method = "fdr")$p.value

P.VALUE <- rep(0,length(which(!is.na(TEST))))
NAME <- rep("STRAIN",length(which(!is.na(TEST))))

COUNT <- 1

for (i in 1:nrow(TEST))
{
  for (j in 1:ncol(TEST))
  {
    if(!is.na(TEST[i,j]))
    {
      P.VALUE[COUNT] <- TEST[i,j]
      NAME[COUNT] <- paste(rownames(TEST)[i],colnames(TEST)[j],sep="-")
      
      COUNT <- COUNT + 1
    }
  }
}

names(P.VALUE) <- NAME

EXTRINSIC.NOISE.LETTERS <- multcompLetters(P.VALUE,threshold=0.01)$Letters
EXTRINSIC.NOISE.LETTERS <- EXTRINSIC.NOISE.LETTERS[c(length(EXTRINSIC.NOISE.LETTERS),1:(length(EXTRINSIC.NOISE.LETTERS)-1))]

###Calculate position of all data points on boxplots

CENTERS <- c(0.8,1.2,2,3,4)
JITTER <- 0.1

for (i in 1:nrow(YME2.DATA))
{
  CUR.CENTER <- CENTERS[which(levels(YME2.DATA[,"STRAIN"]) == YME2.DATA[i,"STRAIN"])]
  YME2.DATA[i,"X.POSITION"] <- runif(1,CUR.CENTER-JITTER,CUR.CENTER+JITTER)
  YME2.DATA[i,"PCH"] <- 19
  
  if (YME2.DATA[i,"STRAIN"] == "GY2459")
  {
    YME2.DATA[i,"PCH"] <- 17
  }
}


setwd(results)

pdf("YME2.MUTANTS.pdf",height=10,width=7,useDingbats=FALSE)

#windows(height=10,width=7)
par(mfrow=c(3,2))
boxplot(YFP.MEDIAN.RELATIVE ~ CLASS,data=YME2.DATA, ylab="Median YFP expression", xlab="", ylim=c(0.95,1.1),notch=F,col=c("gray","blue","green","green"))
points(YME2.DATA$X.POSITION,YME2.DATA$YFP.MEDIAN.RELATIVE,pch=YME2.DATA$PCH,col="#FF000066")
axis(3,at=1:length(unique(YME2.DATA$CLASS)),labels=YFP.MEDIAN.LETTERS)

boxplot(RFP.MEDIAN.RELATIVE ~ CLASS,data=YME2.DATA, ylab="Median RFP expression", xlab="", ylim=c(0.95,1.1),notch=F,col=c("gray","blue","green","green"))
points(YME2.DATA$X.POSITION,YME2.DATA$RFP.MEDIAN.RELATIVE,pch=YME2.DATA$PCH,col="#FF000066")
axis(3,at=1:length(unique(YME2.DATA$CLASS)),labels=RFP.MEDIAN.LETTERS)

boxplot(YFP.NOISE ~ CLASS,data=YME2.DATA, ylab="YFP expression noise", xlab="", ylim=c(0.04,0.065),notch=F,col=c("gray","blue","green","green"))
points(YME2.DATA$X.POSITION,YME2.DATA$YFP.NOISE,pch=YME2.DATA$PCH,col="#FF000066")
axis(3,at=1:length(unique(YME2.DATA$CLASS)),labels=YFP.NOISE.LETTERS)

boxplot(RFP.NOISE ~ CLASS,data=YME2.DATA, ylab="RFP expression noise", xlab="", ylim=c(0.05,0.065),notch=F,col=c("gray","blue","green","green"))
points(YME2.DATA$X.POSITION,YME2.DATA$RFP.NOISE,pch=YME2.DATA$PCH,col="#FF000066")
axis(3,at=1:length(unique(YME2.DATA$CLASS)),labels=RFP.NOISE.LETTERS)

boxplot(INTRINSIC.NOISE.2 ~ CLASS,data=YME2.DATA, ylab="Intrinsic noise", xlab="", ylim=c(0,0.0025),notch=F,col=c("gray","blue","green","green"))
points(YME2.DATA$X.POSITION,YME2.DATA$INTRINSIC.NOISE.2,pch=YME2.DATA$PCH,col="#FF000066")
axis(3,at=1:length(unique(YME2.DATA$CLASS)),labels=INTRINSIC.NOISE.LETTERS)

boxplot(EXTRINSIC.NOISE.2 ~ CLASS,data=YME2.DATA,ylab="Extrinsic noise", xlab="", ylim=c(0,0.005),notch=F,col=c("gray","blue","green","green"))
points(YME2.DATA$X.POSITION,YME2.DATA$EXTRINSIC.NOISE.2,pch=YME2.DATA$PCH,col="#FF000066")
axis(3,at=1:length(unique(YME2.DATA$CLASS)),labels=EXTRINSIC.NOISE.LETTERS)

dev.off()


#######################################################################################
# 7 - Computing expression noise for different quantiles of cell size (Figure 4,5,6). #      
#######################################################################################

###Script used to analyze expression noise in flow cytometry data
###v3 includes less stringent filtering of events with extreme FSC or fluorescence. 
###v3 also includes median FSC and standard deviation of FSC in the final analyses and plots.


#Clear memory
rm(list=ls())
options(warn=-1)


#1-LOADING LIBRARIES#

library(flowCore)
library(flowClust)
library(flowViz)
library(plotrix)
library(nlme)
#library(MethComp)
library(outliers)
library(pcaPP)

library(reshape2)
library(MASS)
library(ggplot2)
library(ggExtra)
library(cowplot)
library(Hmisc)
library(fBasics)
library(lawstat)
library(fitdistrplus)
library(mixtools)
library(vioplot)
library(gplots)
library(RColorBrewer)
library(calibrate)

library(multcompView)
library(preprocessCore)

box <- graphics::box


#2-LOADING FUNCTIONS & DATA#

ROT <- function(x,Rotation){
  Result <- Rotation%*%x
  return(Result)
}

#Set source directory
src <- "/Path.to.source.file"
data <- "/Path.to.data"
doc <- "/Path.to.doc.file"
results <- "/Path.to.results"


#Load data analyzed with script v2.
setwd(results)
ALL.DATA <- read.table("Clean.Data.txt",header=TRUE,as.is=TRUE)

BAD.POS <- which(ALL.DATA$COUNTS.FINAL <= 1000)

ALL.DATA <- subset(ALL.DATA, COUNTS.FINAL > 1000)

#Load paths of processed FCS files
setwd(data)
FILENAMES <- list.files("Clean.Data",pattern=".txt",recursive=TRUE,include.dirs=TRUE)
FILENAMES <- FILENAMES[-BAD.POS]

#Create table for information about each FSC.A quantile.
DATA.BIN <- ALL.DATA[rep(seq_len(nrow(ALL.DATA)),each = 5),]
DATA.BIN <- DATA.BIN[,1:18]
DATA.BIN[,"FSC.QUANTILE"] <- rep(1:5,284)


#Prepare Output Table
OUTPUT <- ALL.DATA

setwd(data)
FILENAMES <- paste("Clean.Data",FILENAMES,sep="/")

N.QUANTILE <- 5
COUNTER <- 1

QUANTILES <- seq(0, 1, length.out = N.QUANTILE + 1)

#3-PROCESS FCS FILES#

for (i in 1:nrow(ALL.DATA))
{
  Fluo.exp <- read.table(FILENAMES[i],header=TRUE,as.is=TRUE)
  
  #Normalize YFP and RFP values
  FLUO.DATA <- cbind(Fluo.exp[,"YFP.ROT"],Fluo.exp[,"RFP.ROT"])
  Q.NORM.DATA <- normalize.quantiles(FLUO.DATA)
  
  Fluo.exp[,"YFP.Q.NORM"] <- Q.NORM.DATA[,1]
  Fluo.exp[,"RFP.Q.NORM"] <- Q.NORM.DATA[,2]
  
  #Analyze each FSC bin.
  for (j in 1:N.QUANTILE)
  {
    CUR.DATA <- subset(Fluo.exp, FSC.FINAL >= quantile(Fluo.exp$FSC.FINAL,QUANTILES[j]) & FSC.FINAL < quantile(Fluo.exp$FSC.FINAL,QUANTILES[j+1]))
 
    #Normalize YFP and RFP values
    FLUO.DATA <- cbind(CUR.DATA[,"YFP.ROT"],CUR.DATA[,"RFP.ROT"])
    Q.NORM.DATA <- normalize.quantiles(FLUO.DATA)
    
    CUR.DATA[,"YFP.Q.NORM.2"] <- Q.NORM.DATA[,1]
    CUR.DATA[,"RFP.Q.NORM.2"] <- Q.NORM.DATA[,2]
    
    #Compute intrinsic and extrinsic noise
    INTRINSIC.NOISE.1 <- mean((CUR.DATA[,"RFP.Q.NORM"] - CUR.DATA[,"YFP.Q.NORM"])^2)/(2*mean(CUR.DATA[,"RFP.Q.NORM"])*mean(CUR.DATA[,"YFP.Q.NORM"]))
    EXTRINSIC.NOISE.1 <- (mean(CUR.DATA[,"RFP.Q.NORM"]*CUR.DATA[,"YFP.Q.NORM"])-mean(CUR.DATA[,"RFP.Q.NORM"])*mean(CUR.DATA[,"YFP.Q.NORM"]))/(mean(CUR.DATA[,"RFP.Q.NORM"])*mean(CUR.DATA[,"YFP.Q.NORM"]))
    TOTAL.NOISE.1 <- (mean(CUR.DATA[,"RFP.Q.NORM"]^2 + CUR.DATA[,"YFP.Q.NORM"]^2)-(2*mean(CUR.DATA[,"RFP.Q.NORM"])*mean(CUR.DATA[,"YFP.Q.NORM"])))/(2*mean(CUR.DATA[,"RFP.Q.NORM"])*mean(CUR.DATA[,"YFP.Q.NORM"]))

    INTRINSIC.NOISE.2 <- mean((CUR.DATA[,"RFP.Q.NORM.2"] - CUR.DATA[,"YFP.Q.NORM.2"])^2)/(2*mean(CUR.DATA[,"RFP.Q.NORM.2"])*mean(CUR.DATA[,"YFP.Q.NORM.2"]))
    EXTRINSIC.NOISE.2 <- (mean(CUR.DATA[,"RFP.Q.NORM.2"]*CUR.DATA[,"YFP.Q.NORM.2"])-mean(CUR.DATA[,"RFP.Q.NORM.2"])*mean(CUR.DATA[,"YFP.Q.NORM.2"]))/(mean(CUR.DATA[,"RFP.Q.NORM.2"])*mean(CUR.DATA[,"YFP.Q.NORM.2"]))
    TOTAL.NOISE.2 <- (mean(CUR.DATA[,"RFP.Q.NORM.2"]^2 + CUR.DATA[,"YFP.Q.NORM.2"]^2)-(2*mean(CUR.DATA[,"RFP.Q.NORM.2"])*mean(CUR.DATA[,"YFP.Q.NORM.2"])))/(2*mean(CUR.DATA[,"RFP.Q.NORM.2"])*mean(CUR.DATA[,"YFP.Q.NORM.2"]))
    
    #Save phenotypes of interest for each FSC bin.
    DATA.BIN[COUNTER,"COUNTS.FINAL"] <- nrow(CUR.DATA)
    DATA.BIN[COUNTER,"TIME.MEAN"] <- mean(CUR.DATA[,"HDR.T"])
    DATA.BIN[COUNTER,"TIME.MEDIAN"] <- median(CUR.DATA[,"HDR.T"])
    DATA.BIN[COUNTER,"TIME.SD"] <- sd(CUR.DATA[,"HDR.T"])
    DATA.BIN[COUNTER,"FSC.MEAN.INITIAL"] <- mean(CUR.DATA[,"logFSC.A"])
    DATA.BIN[COUNTER,"FSC.MEDIAN.INITIAL"] <- median(CUR.DATA[,"logFSC.A"])
    DATA.BIN[COUNTER,"FSC.SD.INITIAL"] <- sd(CUR.DATA[,"logFSC.A"])
    DATA.BIN[COUNTER,"B1.MEAN.INITIAL"] <- mean(CUR.DATA[,"logB1.A"])
    DATA.BIN[COUNTER,"B1.MEDIAN.INITIAL"] <- median(CUR.DATA[,"logB1.A"])
    DATA.BIN[COUNTER,"B1.SD.INITIAL"] <- sd(CUR.DATA[,"logB1.A"])
    DATA.BIN[COUNTER,"YFP.MEAN.INITIAL"] <- mean(CUR.DATA[,"YFP.INITIAL"])
    DATA.BIN[COUNTER,"YFP.MEDIAN.INITIAL"] <- median(CUR.DATA[,"YFP.INITIAL"])
    DATA.BIN[COUNTER,"YFP.SD.INITIAL"] <- sd(CUR.DATA[,"YFP.INITIAL"])
    DATA.BIN[COUNTER,"Y2.MEAN.INITIAL"] <- mean(CUR.DATA[,"logY2.A"])
    DATA.BIN[COUNTER,"Y2.MEDIAN.INITIAL"] <- median(CUR.DATA[,"logY2.A"])
    DATA.BIN[COUNTER,"Y2.SD.INITIAL"] <- sd(CUR.DATA[,"logY2.A"])
    DATA.BIN[COUNTER,"RFP.MEAN.INITIAL"] <- mean(CUR.DATA[,"RFP.INITIAL"])
    DATA.BIN[COUNTER,"RFP.MEDIAN.INITIAL"] <- median(CUR.DATA[,"RFP.INITIAL"])
    DATA.BIN[COUNTER,"RFP.SD.INITIAL"] <- sd(CUR.DATA[,"RFP.INITIAL"])
    DATA.BIN[COUNTER,"FSC.MEAN.FINAL"] <- mean(CUR.DATA[,"FSC.FINAL"])
    DATA.BIN[COUNTER,"FSC.MEDIAN.FINAL"] <- median(CUR.DATA[,"FSC.FINAL"])
    DATA.BIN[COUNTER,"FSC.SD.FINAL"] <- sd(CUR.DATA[,"FSC.FINAL"])
    DATA.BIN[COUNTER,"YFP.MEAN.FINAL"] <- mean(CUR.DATA[,"YFP.ROT"])
    DATA.BIN[COUNTER,"YFP.MEDIAN.FINAL"] <- median(CUR.DATA[,"YFP.ROT"])
    DATA.BIN[COUNTER,"YFP.SD.FINAL"] <- sd(CUR.DATA[,"YFP.ROT"])
    DATA.BIN[COUNTER,"RFP.MEAN.FINAL"] <- mean(CUR.DATA[,"RFP.ROT"])
    DATA.BIN[COUNTER,"RFP.MEDIAN.FINAL"] <- median(CUR.DATA[,"RFP.ROT"])
    DATA.BIN[COUNTER,"RFP.SD.FINAL"] <- sd(CUR.DATA[,"RFP.ROT"])
    DATA.BIN[COUNTER,"INTRINSIC.NOISE.1"] <- INTRINSIC.NOISE.1
    DATA.BIN[COUNTER,"EXTRINSIC.NOISE.1"] <- EXTRINSIC.NOISE.1
    DATA.BIN[COUNTER,"TOTAL.NOISE.1"] <- TOTAL.NOISE.1
    DATA.BIN[COUNTER,"INTRINSIC.NOISE.2"] <- INTRINSIC.NOISE.2
    DATA.BIN[COUNTER,"EXTRINSIC.NOISE.2"] <- EXTRINSIC.NOISE.2
    DATA.BIN[COUNTER,"TOTAL.NOISE.2"] <- TOTAL.NOISE.2    

    COUNTER <- COUNTER + 1
  }
}  

setwd(results)
write.table(DATA.BIN,"FSC.Bin.Data.txt",sep="\t",row.names=FALSE)

#5-Compute mean and sd of each phenotype for each strain and FSC bin#


setwd(results)
BIN.DATA <- read.table("FSC.Bin.Data.txt",header=TRUE)
ALL.DATA <- read.table("All.Data.Correct.txt",header=TRUE,as.is=TRUE)

#Remove bad samples
BIN.DATA <- subset(BIN.DATA, POSITION != "A01")

#Compute expression noise for each reporter gene
BIN.DATA[,"B1.NOISE.INITIAL"] <- BIN.DATA[,"B1.SD.INITIAL"]/BIN.DATA[,"B1.MEDIAN.INITIAL"]
BIN.DATA[,"Y2.NOISE.INITIAL"] <- BIN.DATA[,"Y2.SD.INITIAL"]/BIN.DATA[,"Y2.MEDIAN.INITIAL"]
BIN.DATA[,"YFP.NOISE.INITIAL"] <- BIN.DATA[,"YFP.SD.INITIAL"]/BIN.DATA[,"YFP.MEDIAN.INITIAL"]
BIN.DATA[,"RFP.NOISE.INITIAL"] <- BIN.DATA[,"RFP.SD.INITIAL"]/BIN.DATA[,"RFP.MEDIAN.INITIAL"]
BIN.DATA[,"YFP.NOISE.FINAL"] <- BIN.DATA[,"YFP.SD.FINAL"]/BIN.DATA[,"YFP.MEDIAN.FINAL"]
BIN.DATA[,"RFP.NOISE.FINAL"] <- BIN.DATA[,"RFP.SD.FINAL"]/BIN.DATA[,"RFP.MEDIAN.FINAL"]

write.table(BIN.DATA,"FSC.Bin.Data.txt",sep="\t",row.names=FALSE)

setwd(results)
BIN.DATA <- read.table("FSC.Bin.Data.txt",header=TRUE)
ALL.DATA <- read.table("All.Data.Correct.txt",header=TRUE,as.is=TRUE)

for (i in 1:nrow(ALL.DATA))
{
  if (is.na(ALL.DATA[i,"PARENT"]))
  {
    ALL.DATA[i,"PARENT"] <- "Unknown"
  }
}

for (i in 1:nrow(BIN.DATA))
{
  if (is.na(BIN.DATA[i,"PARENT"]))
  {
    BIN.DATA[i,"PARENT"] <- "Unknown"
  }
}

SUMMARY.MEAN <- aggregate(cbind(COUNTS.FINAL,TIME.MEDIAN,TIME.SD,FSC.MEDIAN.FINAL,FSC.SD.FINAL,B1.MEDIAN.INITIAL,B1.SD.INITIAL,Y2.MEDIAN.INITIAL,Y2.SD.INITIAL,YFP.MEDIAN.INITIAL,YFP.SD.INITIAL,RFP.MEDIAN.INITIAL,RFP.SD.INITIAL,YFP.MEDIAN.FINAL,YFP.SD.FINAL,RFP.MEDIAN.FINAL,RFP.SD.FINAL,B1.NOISE.INITIAL,Y2.NOISE.INITIAL,YFP.NOISE.INITIAL,RFP.NOISE.INITIAL,YFP.NOISE.FINAL,RFP.NOISE.FINAL,INTRINSIC.NOISE.1,EXTRINSIC.NOISE.1,TOTAL.NOISE.1,INTRINSIC.NOISE.2,EXTRINSIC.NOISE.2,TOTAL.NOISE.2) ~ EXPERIMENT + STRAIN.ID + STRAIN + TYPE + MUTATION + YFP + RFP + FUSION + TEV + PARENT + MARKER + N.CLONE + FSC.QUANTILE, data=BIN.DATA, FUN = mean)
SUMMARY.SD <- aggregate(cbind(COUNTS.FINAL,TIME.MEDIAN,TIME.SD,FSC.MEDIAN.FINAL,FSC.SD.FINAL,B1.MEDIAN.INITIAL,B1.SD.INITIAL,Y2.MEDIAN.INITIAL,Y2.SD.INITIAL,YFP.MEDIAN.INITIAL,YFP.SD.INITIAL,RFP.MEDIAN.INITIAL,RFP.SD.INITIAL,YFP.MEDIAN.FINAL,YFP.SD.FINAL,RFP.MEDIAN.FINAL,RFP.SD.FINAL,B1.NOISE.INITIAL,Y2.NOISE.INITIAL,YFP.NOISE.INITIAL,RFP.NOISE.INITIAL,YFP.NOISE.FINAL,RFP.NOISE.FINAL,INTRINSIC.NOISE.1,EXTRINSIC.NOISE.1,TOTAL.NOISE.1,INTRINSIC.NOISE.2,EXTRINSIC.NOISE.2,TOTAL.NOISE.2) ~ EXPERIMENT + STRAIN.ID + STRAIN + TYPE + MUTATION + YFP + RFP + FUSION + TEV + PARENT + MARKER + N.CLONE + FSC.QUANTILE, data=BIN.DATA, FUN = sd)
SUMMARY.N <- aggregate(cbind(COUNTS.FINAL,TIME.MEDIAN,TIME.SD,FSC.MEDIAN.FINAL,FSC.SD.FINAL,B1.MEDIAN.INITIAL,B1.SD.INITIAL,Y2.MEDIAN.INITIAL,Y2.SD.INITIAL,YFP.MEDIAN.INITIAL,YFP.SD.INITIAL,RFP.MEDIAN.INITIAL,RFP.SD.INITIAL,YFP.MEDIAN.FINAL,YFP.SD.FINAL,RFP.MEDIAN.FINAL,RFP.SD.FINAL,B1.NOISE.INITIAL,Y2.NOISE.INITIAL,YFP.NOISE.INITIAL,RFP.NOISE.INITIAL,YFP.NOISE.FINAL,RFP.NOISE.FINAL,INTRINSIC.NOISE.1,EXTRINSIC.NOISE.1,TOTAL.NOISE.1,INTRINSIC.NOISE.2,EXTRINSIC.NOISE.2,TOTAL.NOISE.2) ~ EXPERIMENT + STRAIN.ID + STRAIN + TYPE + MUTATION + YFP + RFP + FUSION + TEV + PARENT + MARKER + N.CLONE + FSC.QUANTILE,data=BIN.DATA, FUN = length)

SUMMARY <- cbind.data.frame(SUMMARY.MEAN,SUMMARY.SD[,14:42],SUMMARY.N[,42])
colnames(SUMMARY) <- c("EXPERIMENT", "STRAIN.ID", "STRAIN", "TYPE" , "MUTATION" , "YFP" , "RFP" , "FUSION" , "TEV" , "PARENT" , "MARKER" , "N.CLONE" , "FSC.QUANTILE",paste(colnames(SUMMARY.MEAN)[14:42],".MEAN",sep=""),paste(colnames(SUMMARY.SD)[14:42],".SD",sep=""),"N")

setwd(results)
write.table(SUMMARY,"SUMMARY.FSC.BIN.txt",sep="\t",quote=FALSE,row.names=FALSE)


#4-Plot phenotypes of interest as a function of FSC bin#

#A-YFP and mCherry not fused

#Select data to be plotted
PLOT <- subset(SUMMARY, STRAIN %in% c("GY2458","GY2459","GY2634","GY2668","GY2669","GY2635","GY2670","GY2671","GY2548"))
PLOT[,"STRAIN"] <- factor(PLOT[,"STRAIN"],levels=c("GY2458","GY2459","GY2634","GY2668","GY2669","GY2635","GY2670","GY2671","GY2548"))

PLOT <- PLOT[order(PLOT[,"STRAIN"]),]
STRAINS <- c("GY2459","GY2634","GY2668","GY2669","GY2635","GY2670","GY2671","GY2548")

GOOD.DATA <- subset(BIN.DATA, STRAIN %in% c("GY2458","GY2459","GY2634","GY2668","GY2669","GY2635","GY2670","GY2671","GY2548"))


###Plot median cell size (FSC).###

pdf("results/FSC.bins/FSC.Median.NoFusion.pdf",useDingbats=F,height=8,width=16)

#windows(height=8,width=16)
par(mfrow=c(2,4))

for (i in STRAINS)
{
  REF.PLOT <- subset(PLOT, STRAIN == "GY2458")
  CUR.PLOT <- subset(PLOT, STRAIN == i)
  
  MIN <- min(GOOD.DATA[,"FSC.MEDIAN.FINAL"])
  MAX <- max(GOOD.DATA[,"FSC.MEDIAN.FINAL"])
  
  x <- c(QUANTILES[-length(QUANTILES)],rev(QUANTILES[-length(QUANTILES)]))
  y <- c(REF.PLOT[,"FSC.MEDIAN.FINAL.MEAN"]+1.96*REF.PLOT[,"FSC.MEDIAN.FINAL.SD"]/sqrt(REF.PLOT[,"N"]),rev(REF.PLOT[,"FSC.MEDIAN.FINAL.MEAN"]-1.96*REF.PLOT[,"FSC.MEDIAN.FINAL.SD"]/sqrt(REF.PLOT[,"N"])))
  
  TITLE <- paste(CUR.PLOT[1,"STRAIN"],CUR.PLOT[1,"MUTATION"],CUR.PLOT[1,"FUSION"],sep="_")
  
  plot(QUANTILES[-length(QUANTILES)],REF.PLOT[,"FSC.MEDIAN.FINAL.MEAN"],main=TITLE,xlab="Cell size bins (FSC.A)",ylab="Median cell size (FSC.A)",type="b",pch=19,lwd=1.5,col="#00000066",xaxt="n",ylim=c(MIN,MAX))
  axis(1,at=QUANTILES[-length(QUANTILES)])
  polygon(x,y,col="#00000022",border=NA)
  
  y <- c(CUR.PLOT[,"FSC.MEDIAN.FINAL.MEAN"]+1.96*CUR.PLOT[,"FSC.MEDIAN.FINAL.SD"]/sqrt(CUR.PLOT[,"N"]),rev(CUR.PLOT[,"FSC.MEDIAN.FINAL.MEAN"]-1.96*CUR.PLOT[,"FSC.MEDIAN.FINAL.SD"]/sqrt(CUR.PLOT[,"N"])))
  
  points(QUANTILES[-length(QUANTILES)],CUR.PLOT[,"FSC.MEDIAN.FINAL.MEAN"],type="b",pch=19,lwd=1.5,col="#FF000099")
  polygon(x,y,col="#FF000033",border=NA)
}

dev.off()


###Plot standard deviation of cell size (FSC).###

pdf("results/FSC.bins/FSC.SD.NoFusion.pdf",useDingbats=F,height=8,width=16)

#windows(height=9,width=16)
par(mfrow=c(2,4))

for (i in STRAINS)
{
  REF.PLOT <- subset(PLOT, STRAIN == "GY2458")
  CUR.PLOT <- subset(PLOT, STRAIN == i)
  
  MIN <- min(GOOD.DATA[,"FSC.SD.FINAL"])
  MAX <- max(GOOD.DATA[,"FSC.SD.FINAL"])
  
  x <- c(QUANTILES[-length(QUANTILES)],rev(QUANTILES[-length(QUANTILES)]))
  y <- c(REF.PLOT[,"FSC.SD.FINAL.MEAN"]+1.96*REF.PLOT[,"FSC.SD.FINAL.SD"]/sqrt(REF.PLOT[,"N"]),rev(REF.PLOT[,"FSC.SD.FINAL.MEAN"]-1.96*REF.PLOT[,"FSC.SD.FINAL.SD"]/sqrt(REF.PLOT[,"N"])))
  
  TITLE <- paste(CUR.PLOT[1,"STRAIN"],CUR.PLOT[1,"MUTATION"],CUR.PLOT[1,"FUSION"],sep="_")
  
  plot(QUANTILES[-length(QUANTILES)],REF.PLOT[,"FSC.SD.FINAL.MEAN"],main=TITLE,xlab="Cell size bins (FSC.A)",ylab="Standard deviation of cell size (FSC.A)",type="b",pch=19,lwd=1.5,col="#00000066",xaxt="n",ylim=c(MIN,MAX))
  axis(1,at=QUANTILES[-length(QUANTILES)])
  polygon(x,y,col="#00000022",border=NA)
  
  y <- c(CUR.PLOT[,"FSC.SD.FINAL.MEAN"]+1.96*CUR.PLOT[,"FSC.SD.FINAL.SD"]/sqrt(CUR.PLOT[,"N"]),rev(CUR.PLOT[,"FSC.SD.FINAL.MEAN"]-1.96*CUR.PLOT[,"FSC.SD.FINAL.SD"]/sqrt(CUR.PLOT[,"N"])))
  
  points(QUANTILES[-length(QUANTILES)],CUR.PLOT[,"FSC.SD.FINAL.MEAN"],type="b",pch=19,lwd=1.5,col="#FF000099")
  polygon(x,y,col="#FF000033",border=NA)
}

dev.off()


###Plot median time of flow cytometry events (HDR.T).###

pdf("results/FSC.bins/Time.Median.NoFusion.pdf",useDingbats=F,height=8,width=16)

#windows(height=8,width=16)
par(mfrow=c(2,4))

for (i in STRAINS)
{
  REF.PLOT <- subset(PLOT, STRAIN == "GY2458")
  CUR.PLOT <- subset(PLOT, STRAIN == i)
  
  MIN <- min(GOOD.DATA[,"TIME.MEDIAN"])
  MAX <- max(GOOD.DATA[,"TIME.MEDIAN"])
  
  MIN.X <- min(c(REF.PLOT[,"FSC.MEDIAN.FINAL.MEAN"],CUR.PLOT[,"FSC.MEDIAN.FINAL.MEAN"]))
  MAX.X <- max(c(REF.PLOT[,"FSC.MEDIAN.FINAL.MEAN"],CUR.PLOT[,"FSC.MEDIAN.FINAL.MEAN"]))
  
  x <- c(REF.PLOT[,"FSC.MEDIAN.FINAL.MEAN"],rev(REF.PLOT[,"FSC.MEDIAN.FINAL.MEAN"]))
  y <- c(REF.PLOT[,"TIME.MEDIAN.MEAN"]+1.96*REF.PLOT[,"TIME.MEDIAN.SD"]/sqrt(REF.PLOT[,"N"]),rev(REF.PLOT[,"TIME.MEDIAN.MEAN"]-1.96*REF.PLOT[,"TIME.MEDIAN.SD"]/sqrt(REF.PLOT[,"N"])))
  
  TITLE <- paste(CUR.PLOT[1,"STRAIN"],CUR.PLOT[1,"MUTATION"],CUR.PLOT[1,"FUSION"],sep="_")
  
  plot(REF.PLOT[,"FSC.MEDIAN.FINAL.MEAN"],REF.PLOT[,"TIME.MEDIAN.MEAN"],main=TITLE,xlab="Median cell size in deciles (FSC.A)",ylab="Median time of event (HDR.T)",type="b",pch=19,lwd=1.5,col="#00000066",ylim=c(MIN,MAX),xlim=c(MIN.X,MAX.X))
  polygon(x,y,col="#00000022",border=NA)
  
  x <- c(CUR.PLOT[,"FSC.MEDIAN.FINAL.MEAN"],rev(CUR.PLOT[,"FSC.MEDIAN.FINAL.MEAN"]))
  y <- c(CUR.PLOT[,"TIME.MEDIAN.MEAN"]+1.96*CUR.PLOT[,"TIME.MEDIAN.SD"]/sqrt(CUR.PLOT[,"N"]),rev(CUR.PLOT[,"TIME.MEDIAN.MEAN"]-1.96*CUR.PLOT[,"TIME.MEDIAN.SD"]/sqrt(CUR.PLOT[,"N"])))
  
  points(CUR.PLOT[,"FSC.MEDIAN.FINAL.MEAN"],CUR.PLOT[,"TIME.MEDIAN.MEAN"],type="b",pch=19,lwd=1.5,col="#FF000099")
  polygon(x,y,col="#FF000033",border=NA)
}

dev.off()


###Plot median normalized YFP fluorescence.###

pdf("results/FSC.bins/Median.Norm.YFP.NoFusion.pdf",useDingbats=F,height=8,width=16)

#windows(height=8,width=16)
par(mfrow=c(2,4))

for (i in STRAINS)
{
  REF.PLOT <- subset(PLOT, STRAIN == "GY2458")
  CUR.PLOT <- subset(PLOT, STRAIN == i)
  
  MIN <- min(GOOD.DATA[,"YFP.MEDIAN.FINAL"])
  MAX <- max(GOOD.DATA[,"YFP.MEDIAN.FINAL"])
  
  MIN.X <- min(c(REF.PLOT[,"FSC.MEDIAN.FINAL.MEAN"],CUR.PLOT[,"FSC.MEDIAN.FINAL.MEAN"]))
  MAX.X <- max(c(REF.PLOT[,"FSC.MEDIAN.FINAL.MEAN"],CUR.PLOT[,"FSC.MEDIAN.FINAL.MEAN"]))
  
  x <- c(REF.PLOT[,"FSC.MEDIAN.FINAL.MEAN"],rev(REF.PLOT[,"FSC.MEDIAN.FINAL.MEAN"]))
  y <- c(REF.PLOT[,"YFP.MEDIAN.FINAL.MEAN"]+1.96*REF.PLOT[,"YFP.MEDIAN.FINAL.SD"]/sqrt(REF.PLOT[,"N"]),rev(REF.PLOT[,"YFP.MEDIAN.FINAL.MEAN"]-1.96*REF.PLOT[,"YFP.MEDIAN.FINAL.SD"]/sqrt(REF.PLOT[,"N"])))
  
  TITLE <- paste(CUR.PLOT[1,"STRAIN"],CUR.PLOT[1,"MUTATION"],CUR.PLOT[1,"FUSION"],sep="_")
  
  plot(REF.PLOT[,"FSC.MEDIAN.FINAL.MEAN"],REF.PLOT[,"YFP.MEDIAN.FINAL.MEAN"],main=TITLE,xlab="Median cell size in deciles (FSC.A)",ylab="Median normalized YFP fluorescence",type="b",pch=19,lwd=1.5,col="#00000066",xaxt="n",ylim=c(MIN,MAX),xlim=c(MIN.X,MAX.X))
  axis(1,at=QUANTILES[-length(QUANTILES)])
  polygon(x,y,col="#00000022",border=NA)
  
  x <- c(CUR.PLOT[,"FSC.MEDIAN.FINAL.MEAN"],rev(CUR.PLOT[,"FSC.MEDIAN.FINAL.MEAN"]))
  y <- c(CUR.PLOT[,"YFP.MEDIAN.FINAL.MEAN"]+1.96*CUR.PLOT[,"YFP.MEDIAN.FINAL.SD"]/sqrt(CUR.PLOT[,"N"]),rev(CUR.PLOT[,"YFP.MEDIAN.FINAL.MEAN"]-1.96*CUR.PLOT[,"YFP.MEDIAN.FINAL.SD"]/sqrt(CUR.PLOT[,"N"])))
  
  points(CUR.PLOT[,"FSC.MEDIAN.FINAL.MEAN"],CUR.PLOT[,"YFP.MEDIAN.FINAL.MEAN"],type="b",pch=19,lwd=1.5,col="#FF000099")
  polygon(x,y,col="#FF000033",border=NA)
}

dev.off()


###Plot noise of normalized YFP fluorescence.###

pdf("results/FSC.bins/Noise.Norm.YFP.NoFusion.pdf",useDingbats=F,height=8,width=16)

#windows(height=8,width=16)
par(mfrow=c(2,4))

for (i in STRAINS)
{
  REF.PLOT <- subset(PLOT, STRAIN == "GY2458")
  CUR.PLOT <- subset(PLOT, STRAIN == i)
  
  MIN <- min(GOOD.DATA[,"YFP.NOISE.FINAL"])
  MAX <- max(GOOD.DATA[,"YFP.NOISE.FINAL"])
  
  MIN.X <- min(c(REF.PLOT[,"FSC.MEDIAN.FINAL.MEAN"],CUR.PLOT[,"FSC.MEDIAN.FINAL.MEAN"]))
  MAX.X <- max(c(REF.PLOT[,"FSC.MEDIAN.FINAL.MEAN"],CUR.PLOT[,"FSC.MEDIAN.FINAL.MEAN"]))
  
  x <- c(REF.PLOT[,"FSC.MEDIAN.FINAL.MEAN"],rev(REF.PLOT[,"FSC.MEDIAN.FINAL.MEAN"]))
  y <- c(REF.PLOT[,"YFP.NOISE.FINAL.MEAN"]+1.96*REF.PLOT[,"YFP.NOISE.FINAL.SD"]/sqrt(REF.PLOT[,"N"]),rev(REF.PLOT[,"YFP.NOISE.FINAL.MEAN"]-1.96*REF.PLOT[,"YFP.NOISE.FINAL.SD"]/sqrt(REF.PLOT[,"N"])))
  
  TITLE <- paste(CUR.PLOT[1,"STRAIN"],CUR.PLOT[1,"MUTATION"],CUR.PLOT[1,"FUSION"],sep="_")
  
  plot(REF.PLOT[,"FSC.MEDIAN.FINAL.MEAN"],REF.PLOT[,"YFP.NOISE.FINAL.MEAN"],main=TITLE,xlab="Median cell size in deciles (FSC.A)",ylab="Noise of normalized YFP fluorescence",type="b",pch=19,lwd=1.5,col="#00000066",ylim=c(MIN,MAX),xlim=c(MIN.X,MAX.X))
  axis(1,at=QUANTILES[-length(QUANTILES)])
  polygon(x,y,col="#00000022",border=NA)
  
  x <- c(CUR.PLOT[,"FSC.MEDIAN.FINAL.MEAN"],rev(CUR.PLOT[,"FSC.MEDIAN.FINAL.MEAN"]))
  y <- c(CUR.PLOT[,"YFP.NOISE.FINAL.MEAN"]+1.96*CUR.PLOT[,"YFP.NOISE.FINAL.SD"]/sqrt(CUR.PLOT[,"N"]),rev(CUR.PLOT[,"YFP.NOISE.FINAL.MEAN"]-1.96*CUR.PLOT[,"YFP.NOISE.FINAL.SD"]/sqrt(CUR.PLOT[,"N"])))
  
  points(CUR.PLOT[,"FSC.MEDIAN.FINAL.MEAN"],CUR.PLOT[,"YFP.NOISE.FINAL.MEAN"],type="b",pch=19,lwd=1.5,col="#FF000099")
  polygon(x,y,col="#FF000033",border=NA)
}

dev.off()


###Plot median of normalized RFP fluorescence.###

pdf("results/FSC.bins/Median.Norm.RFP.NoFusion.pdf",useDingbats=F,height=8,width=16)

#windows(height=8,width=16)
par(mfrow=c(2,4))

for (i in STRAINS)
{
  REF.PLOT <- subset(PLOT, STRAIN == "GY2458")
  CUR.PLOT <- subset(PLOT, STRAIN == i)
  
  MIN <- min(GOOD.DATA[,"RFP.MEDIAN.FINAL"])
  MAX <- max(GOOD.DATA[,"RFP.MEDIAN.FINAL"])
  
  MIN.X <- min(c(REF.PLOT[,"FSC.MEDIAN.FINAL.MEAN"],CUR.PLOT[,"FSC.MEDIAN.FINAL.MEAN"]))
  MAX.X <- max(c(REF.PLOT[,"FSC.MEDIAN.FINAL.MEAN"],CUR.PLOT[,"FSC.MEDIAN.FINAL.MEAN"]))
  
  x <- c(REF.PLOT[,"FSC.MEDIAN.FINAL.MEAN"],rev(REF.PLOT[,"FSC.MEDIAN.FINAL.MEAN"]))
  y <- c(REF.PLOT[,"RFP.MEDIAN.FINAL.MEAN"]+1.96*REF.PLOT[,"RFP.MEDIAN.FINAL.SD"]/sqrt(REF.PLOT[,"N"]),rev(REF.PLOT[,"RFP.MEDIAN.FINAL.MEAN"]-1.96*REF.PLOT[,"RFP.MEDIAN.FINAL.SD"]/sqrt(REF.PLOT[,"N"])))
  
  TITLE <- paste(CUR.PLOT[1,"STRAIN"],CUR.PLOT[1,"MUTATION"],CUR.PLOT[1,"FUSION"],sep="_")
  
  plot(REF.PLOT[,"FSC.MEDIAN.FINAL.MEAN"],REF.PLOT[,"RFP.MEDIAN.FINAL.MEAN"],main=TITLE,xlab="Median cell size in deciles (FSC.A)",ylab="Median normalized RFP fluorescence",type="b",pch=19,lwd=1.5,col="#00000066",ylim=c(MIN,MAX),xlim=c(MIN.X,MAX.X))
  axis(1,at=QUANTILES[-length(QUANTILES)])
  polygon(x,y,col="#00000022",border=NA)
  
  x <- c(CUR.PLOT[,"FSC.MEDIAN.FINAL.MEAN"],rev(CUR.PLOT[,"FSC.MEDIAN.FINAL.MEAN"]))
  y <- c(CUR.PLOT[,"RFP.MEDIAN.FINAL.MEAN"]+1.96*CUR.PLOT[,"RFP.MEDIAN.FINAL.SD"]/sqrt(CUR.PLOT[,"N"]),rev(CUR.PLOT[,"RFP.MEDIAN.FINAL.MEAN"]-1.96*CUR.PLOT[,"RFP.MEDIAN.FINAL.SD"]/sqrt(CUR.PLOT[,"N"])))
  
  points(CUR.PLOT[,"FSC.MEDIAN.FINAL.MEAN"],CUR.PLOT[,"RFP.MEDIAN.FINAL.MEAN"],type="b",pch=19,lwd=1.5,col="#FF000099")
  polygon(x,y,col="#FF000033",border=NA)
}

dev.off()


###Plot noise of normalized RFP fluorescence.###

pdf("results/FSC.bins/Noise.Norm.RFP.NoFusion.pdf",useDingbats=F,height=8,width=16)

#windows(height=8,width=16)
par(mfrow=c(2,4))

for (i in STRAINS)
{
  REF.PLOT <- subset(PLOT, STRAIN == "GY2458")
  CUR.PLOT <- subset(PLOT, STRAIN == i)
  
  MIN <- min(GOOD.DATA[,"RFP.NOISE.FINAL"])
  MAX <- max(GOOD.DATA[,"RFP.NOISE.FINAL"])
  
  MIN.X <- min(c(REF.PLOT[,"FSC.MEDIAN.FINAL.MEAN"],CUR.PLOT[,"FSC.MEDIAN.FINAL.MEAN"]))
  MAX.X <- max(c(REF.PLOT[,"FSC.MEDIAN.FINAL.MEAN"],CUR.PLOT[,"FSC.MEDIAN.FINAL.MEAN"]))
  
  x <- c(REF.PLOT[,"FSC.MEDIAN.FINAL.MEAN"],rev(REF.PLOT[,"FSC.MEDIAN.FINAL.MEAN"]))
  y <- c(REF.PLOT[,"RFP.NOISE.FINAL.MEAN"]+1.96*REF.PLOT[,"RFP.NOISE.FINAL.SD"]/sqrt(REF.PLOT[,"N"]),rev(REF.PLOT[,"RFP.NOISE.FINAL.MEAN"]-1.96*REF.PLOT[,"RFP.NOISE.FINAL.SD"]/sqrt(REF.PLOT[,"N"])))
  
  TITLE <- paste(CUR.PLOT[1,"STRAIN"],CUR.PLOT[1,"MUTATION"],CUR.PLOT[1,"FUSION"],sep="_")
  
  plot(REF.PLOT[,"FSC.MEDIAN.FINAL.MEAN"],REF.PLOT[,"RFP.NOISE.FINAL.MEAN"],main=TITLE,xlab="Median cell size in deciles (FSC.A)",ylab="Noise of normalized RFP fluorescence",type="b",pch=19,lwd=1.5,col="#00000066",ylim=c(MIN,MAX),xlim=c(MIN.X,MAX.X))
  axis(1,at=QUANTILES[-length(QUANTILES)])
  polygon(x,y,col="#00000022",border=NA)
  
  x <- c(CUR.PLOT[,"FSC.MEDIAN.FINAL.MEAN"],rev(CUR.PLOT[,"FSC.MEDIAN.FINAL.MEAN"]))
  y <- c(CUR.PLOT[,"RFP.NOISE.FINAL.MEAN"]+1.96*CUR.PLOT[,"RFP.NOISE.FINAL.SD"]/sqrt(CUR.PLOT[,"N"]),rev(CUR.PLOT[,"RFP.NOISE.FINAL.MEAN"]-1.96*CUR.PLOT[,"RFP.NOISE.FINAL.SD"]/sqrt(CUR.PLOT[,"N"])))
  
  points(CUR.PLOT[,"FSC.MEDIAN.FINAL.MEAN"],CUR.PLOT[,"RFP.NOISE.FINAL.MEAN"],type="b",pch=19,lwd=1.5,col="#FF000099")
  polygon(x,y,col="#FF000033",border=NA)
}

dev.off()


###Plot intrinsic noise normalized over cells of all bins.###

pdf("results/FSC.bins/Intrinsic.Noise.Norm.All.Bins.NoFusion.pdf",useDingbats=F,height=8,width=16)

#windows(height=8,width=16)
par(mfrow=c(2,4))

for (i in STRAINS)
{
  REF.PLOT <- subset(PLOT, STRAIN == "GY2458")
  CUR.PLOT <- subset(PLOT, STRAIN == i)
  
  MIN <- min(GOOD.DATA[,"INTRINSIC.NOISE.1"])
  MAX <- max(GOOD.DATA[,"INTRINSIC.NOISE.1"])
  
  MIN.X <- min(c(REF.PLOT[,"FSC.MEDIAN.FINAL.MEAN"],CUR.PLOT[,"FSC.MEDIAN.FINAL.MEAN"]))
  MAX.X <- max(c(REF.PLOT[,"FSC.MEDIAN.FINAL.MEAN"],CUR.PLOT[,"FSC.MEDIAN.FINAL.MEAN"]))
  
  x <- c(REF.PLOT[,"FSC.MEDIAN.FINAL.MEAN"],rev(REF.PLOT[,"FSC.MEDIAN.FINAL.MEAN"]))
  y <- c(REF.PLOT[,"INTRINSIC.NOISE.1.MEAN"]+1.96*REF.PLOT[,"INTRINSIC.NOISE.1.SD"]/sqrt(REF.PLOT[,"N"]),rev(REF.PLOT[,"INTRINSIC.NOISE.1.MEAN"]-1.96*REF.PLOT[,"INTRINSIC.NOISE.1.SD"]/sqrt(REF.PLOT[,"N"])))
  
  TITLE <- paste(CUR.PLOT[1,"STRAIN"],CUR.PLOT[1,"MUTATION"],CUR.PLOT[1,"FUSION"],sep="_")
  
  plot(REF.PLOT[,"FSC.MEDIAN.FINAL.MEAN"],REF.PLOT[,"INTRINSIC.NOISE.1.MEAN"],main=TITLE,xlab="Median cell size in deciles (FSC.A)",ylab="Intrinsic noise normalized among all bins",type="b",pch=19,lwd=1.5,col="#00000066",ylim=c(MIN,MAX),xlim=c(MIN.X,MAX.X))
  axis(1,at=QUANTILES[-length(QUANTILES)])
  polygon(x,y,col="#00000022",border=NA)
  
  x <- c(CUR.PLOT[,"FSC.MEDIAN.FINAL.MEAN"],rev(CUR.PLOT[,"FSC.MEDIAN.FINAL.MEAN"]))
  y <- c(CUR.PLOT[,"INTRINSIC.NOISE.1.MEAN"]+1.96*CUR.PLOT[,"INTRINSIC.NOISE.1.SD"]/sqrt(CUR.PLOT[,"N"]),rev(CUR.PLOT[,"INTRINSIC.NOISE.1.MEAN"]-1.96*CUR.PLOT[,"INTRINSIC.NOISE.1.SD"]/sqrt(CUR.PLOT[,"N"])))
  
  points(CUR.PLOT[,"FSC.MEDIAN.FINAL.MEAN"],CUR.PLOT[,"INTRINSIC.NOISE.1.MEAN"],type="b",pch=19,lwd=1.5,col="#FF000099")
  polygon(x,y,col="#FF000033",border=NA)
}

dev.off()


###Plot extrinsic noise normalized over cells of all bins.###

pdf("results/FSC.bins/Extrinsic.Noise.Norm.All.Bins.NoFusion.pdf",useDingbats=F,height=8,width=16)

#windows(height=8,width=16)
par(mfrow=c(2,4))

for (i in STRAINS)
{
  REF.PLOT <- subset(PLOT, STRAIN == "GY2458")
  CUR.PLOT <- subset(PLOT, STRAIN == i)
  
  MIN <- min(GOOD.DATA[,"EXTRINSIC.NOISE.1"])
  MAX <- max(GOOD.DATA[,"EXTRINSIC.NOISE.1"])
  
  MIN.X <- min(c(REF.PLOT[,"FSC.MEDIAN.FINAL.MEAN"],CUR.PLOT[,"FSC.MEDIAN.FINAL.MEAN"]))
  MAX.X <- max(c(REF.PLOT[,"FSC.MEDIAN.FINAL.MEAN"],CUR.PLOT[,"FSC.MEDIAN.FINAL.MEAN"]))
  
  x <- c(REF.PLOT[,"FSC.MEDIAN.FINAL.MEAN"],rev(REF.PLOT[,"FSC.MEDIAN.FINAL.MEAN"]))
  y <- c(REF.PLOT[,"EXTRINSIC.NOISE.1.MEAN"]+1.96*REF.PLOT[,"EXTRINSIC.NOISE.1.SD"]/sqrt(REF.PLOT[,"N"]),rev(REF.PLOT[,"EXTRINSIC.NOISE.1.MEAN"]-1.96*REF.PLOT[,"EXTRINSIC.NOISE.1.SD"]/sqrt(REF.PLOT[,"N"])))
  
  TITLE <- paste(CUR.PLOT[1,"STRAIN"],CUR.PLOT[1,"MUTATION"],CUR.PLOT[1,"FUSION"],sep="_")
  
  plot(REF.PLOT[,"FSC.MEDIAN.FINAL.MEAN"],REF.PLOT[,"EXTRINSIC.NOISE.1.MEAN"],main=TITLE,xlab="Median cell size in deciles (FSC.A)",ylab="Extrinsic noise normalized among all bins",type="b",pch=19,lwd=1.5,col="#00000066",ylim=c(MIN,MAX),xlim=c(MIN.X,MAX.X))
  axis(1,at=QUANTILES[-length(QUANTILES)])
  polygon(x,y,col="#00000022",border=NA)
  
  x <- c(CUR.PLOT[,"FSC.MEDIAN.FINAL.MEAN"],rev(CUR.PLOT[,"FSC.MEDIAN.FINAL.MEAN"]))
  y <- c(CUR.PLOT[,"EXTRINSIC.NOISE.1.MEAN"]+1.96*CUR.PLOT[,"EXTRINSIC.NOISE.1.SD"]/sqrt(CUR.PLOT[,"N"]),rev(CUR.PLOT[,"EXTRINSIC.NOISE.1.MEAN"]-1.96*CUR.PLOT[,"EXTRINSIC.NOISE.1.SD"]/sqrt(CUR.PLOT[,"N"])))
  
  points(CUR.PLOT[,"FSC.MEDIAN.FINAL.MEAN"],CUR.PLOT[,"EXTRINSIC.NOISE.1.MEAN"],type="b",pch=19,lwd=1.5,col="#FF000099")
  polygon(x,y,col="#FF000033",border=NA)
}

dev.off()


###Plot total noise normalized over cells of all bins.###

pdf("results/FSC.bins/Total.Noise.Norm.All.Bins.NoFusion.pdf",useDingbats=F,height=8,width=16)

#windows(height=8,width=16)
par(mfrow=c(2,4))

for (i in STRAINS)
{
  REF.PLOT <- subset(PLOT, STRAIN == "GY2458")
  CUR.PLOT <- subset(PLOT, STRAIN == i)
  
  MIN <- min(GOOD.DATA[,"TOTAL.NOISE.1"])
  MAX <- max(GOOD.DATA[,"TOTAL.NOISE.1"])
  
  MIN.X <- min(c(REF.PLOT[,"FSC.MEDIAN.FINAL.MEAN"],CUR.PLOT[,"FSC.MEDIAN.FINAL.MEAN"]))
  MAX.X <- max(c(REF.PLOT[,"FSC.MEDIAN.FINAL.MEAN"],CUR.PLOT[,"FSC.MEDIAN.FINAL.MEAN"]))
  
  x <- c(REF.PLOT[,"FSC.MEDIAN.FINAL.MEAN"],rev(REF.PLOT[,"FSC.MEDIAN.FINAL.MEAN"]))
  y <- c(REF.PLOT[,"TOTAL.NOISE.1.MEAN"]+1.96*REF.PLOT[,"TOTAL.NOISE.1.SD"]/sqrt(REF.PLOT[,"N"]),rev(REF.PLOT[,"TOTAL.NOISE.1.MEAN"]-1.96*REF.PLOT[,"TOTAL.NOISE.1.SD"]/sqrt(REF.PLOT[,"N"])))
  
  TITLE <- paste(CUR.PLOT[1,"STRAIN"],CUR.PLOT[1,"MUTATION"],CUR.PLOT[1,"FUSION"],sep="_")
  
  plot(REF.PLOT[,"FSC.MEDIAN.FINAL.MEAN"],REF.PLOT[,"TOTAL.NOISE.1.MEAN"],main=TITLE,xlab="Median cell size in deciles (FSC.A)",ylab="Total noise normalized among all bins",type="b",pch=19,lwd=1.5,col="#00000066",ylim=c(MIN,MAX),xlim=c(MIN.X,MAX.X))
  axis(1,at=QUANTILES[-length(QUANTILES)])
  polygon(x,y,col="#00000022",border=NA)
  
  x <- c(CUR.PLOT[,"FSC.MEDIAN.FINAL.MEAN"],rev(CUR.PLOT[,"FSC.MEDIAN.FINAL.MEAN"]))
  y <- c(CUR.PLOT[,"TOTAL.NOISE.1.MEAN"]+1.96*CUR.PLOT[,"TOTAL.NOISE.1.SD"]/sqrt(CUR.PLOT[,"N"]),rev(CUR.PLOT[,"TOTAL.NOISE.1.MEAN"]-1.96*CUR.PLOT[,"TOTAL.NOISE.1.SD"]/sqrt(CUR.PLOT[,"N"])))
  
  points(CUR.PLOT[,"FSC.MEDIAN.FINAL.MEAN"],CUR.PLOT[,"TOTAL.NOISE.1.MEAN"],type="b",pch=19,lwd=1.5,col="#FF000099")
  polygon(x,y,col="#FF000033",border=NA)
}

dev.off()


###Plot intrinsic noise normalized over cells of each bin.###

pdf("results/FSC.bins/Intrinsic.Noise.Norm.Each.Bin.NoFusion.pdf",useDingbats=F,height=8,width=16)

#windows(height=8,width=16)
par(mfrow=c(2,4))

for (i in STRAINS)
{
  REF.PLOT <- subset(PLOT, STRAIN == "GY2458")
  CUR.PLOT <- subset(PLOT, STRAIN == i)
  
  MIN <- min(GOOD.DATA[,"INTRINSIC.NOISE.2"])
  MAX <- max(GOOD.DATA[,"INTRINSIC.NOISE.2"])
  
  MIN.X <- min(c(REF.PLOT[,"FSC.MEDIAN.FINAL.MEAN"],CUR.PLOT[,"FSC.MEDIAN.FINAL.MEAN"]))
  MAX.X <- max(c(REF.PLOT[,"FSC.MEDIAN.FINAL.MEAN"],CUR.PLOT[,"FSC.MEDIAN.FINAL.MEAN"]))
  
  x <- c(REF.PLOT[,"FSC.MEDIAN.FINAL.MEAN"],rev(REF.PLOT[,"FSC.MEDIAN.FINAL.MEAN"]))
  y <- c(REF.PLOT[,"INTRINSIC.NOISE.2.MEAN"]+1.96*REF.PLOT[,"INTRINSIC.NOISE.2.SD"]/sqrt(REF.PLOT[,"N"]),rev(REF.PLOT[,"INTRINSIC.NOISE.2.MEAN"]-1.96*REF.PLOT[,"INTRINSIC.NOISE.2.SD"]/sqrt(REF.PLOT[,"N"])))
  
  TITLE <- paste(CUR.PLOT[1,"STRAIN"],CUR.PLOT[1,"MUTATION"],CUR.PLOT[1,"FUSION"],sep="_")
  
  plot(REF.PLOT[,"FSC.MEDIAN.FINAL.MEAN"],REF.PLOT[,"INTRINSIC.NOISE.2.MEAN"],main=TITLE,xlab="Median cell size in deciles (FSC.A)",ylab="Intrinsic noise normalized within each bin",type="b",pch=19,lwd=1.5,col="#00000066",ylim=c(MIN,MAX),xlim=c(MIN.X,MAX.X))
  axis(1,at=QUANTILES[-length(QUANTILES)])
  polygon(x,y,col="#00000022",border=NA)
  
  x <- c(CUR.PLOT[,"FSC.MEDIAN.FINAL.MEAN"],rev(CUR.PLOT[,"FSC.MEDIAN.FINAL.MEAN"]))
  y <- c(CUR.PLOT[,"INTRINSIC.NOISE.2.MEAN"]+1.96*CUR.PLOT[,"INTRINSIC.NOISE.2.SD"]/sqrt(CUR.PLOT[,"N"]),rev(CUR.PLOT[,"INTRINSIC.NOISE.2.MEAN"]-1.96*CUR.PLOT[,"INTRINSIC.NOISE.2.SD"]/sqrt(CUR.PLOT[,"N"])))
  
  points(CUR.PLOT[,"FSC.MEDIAN.FINAL.MEAN"],CUR.PLOT[,"INTRINSIC.NOISE.2.MEAN"],type="b",pch=19,lwd=1.5,col="#FF000099")
  polygon(x,y,col="#FF000033",border=NA)
}

dev.off()


###Plot extrinsic noise normalized over cells of each bin.###

pdf("results/FSC.bins/Extrinsic.Noise.Norm.Each.Bin.NoFusion.pdf",useDingbats=F,height=8,width=16)

#windows(height=8,width=16)
par(mfrow=c(2,4))

for (i in STRAINS)
{
  REF.PLOT <- subset(PLOT, STRAIN == "GY2458")
  CUR.PLOT <- subset(PLOT, STRAIN == i)
  
  MIN <- min(GOOD.DATA[,"EXTRINSIC.NOISE.2"])
  MAX <- max(GOOD.DATA[,"EXTRINSIC.NOISE.2"])
  
  MIN.X <- min(c(REF.PLOT[,"FSC.MEDIAN.FINAL.MEAN"],CUR.PLOT[,"FSC.MEDIAN.FINAL.MEAN"]))
  MAX.X <- max(c(REF.PLOT[,"FSC.MEDIAN.FINAL.MEAN"],CUR.PLOT[,"FSC.MEDIAN.FINAL.MEAN"]))
  
  x <- c(REF.PLOT[,"FSC.MEDIAN.FINAL.MEAN"],rev(REF.PLOT[,"FSC.MEDIAN.FINAL.MEAN"]))
  y <- c(REF.PLOT[,"EXTRINSIC.NOISE.2.MEAN"]+1.96*REF.PLOT[,"EXTRINSIC.NOISE.2.SD"]/sqrt(REF.PLOT[,"N"]),rev(REF.PLOT[,"EXTRINSIC.NOISE.2.MEAN"]-1.96*REF.PLOT[,"EXTRINSIC.NOISE.2.SD"]/sqrt(REF.PLOT[,"N"])))
  
  TITLE <- paste(CUR.PLOT[1,"STRAIN"],CUR.PLOT[1,"MUTATION"],CUR.PLOT[1,"FUSION"],sep="_")
  
  plot(REF.PLOT[,"FSC.MEDIAN.FINAL.MEAN"],REF.PLOT[,"EXTRINSIC.NOISE.2.MEAN"],main=TITLE,xlab="Median cell size in deciles (FSC.A)",ylab="Extrinsic noise normalized within each bin",type="b",pch=19,lwd=1.5,col="#00000066",ylim=c(MIN,MAX),xlim=c(MIN.X,MAX.X))
  axis(1,at=QUANTILES[-length(QUANTILES)])
  polygon(x,y,col="#00000022",border=NA)
  
  x <- c(CUR.PLOT[,"FSC.MEDIAN.FINAL.MEAN"],rev(CUR.PLOT[,"FSC.MEDIAN.FINAL.MEAN"]))
  y <- c(CUR.PLOT[,"EXTRINSIC.NOISE.2.MEAN"]+1.96*CUR.PLOT[,"EXTRINSIC.NOISE.2.SD"]/sqrt(CUR.PLOT[,"N"]),rev(CUR.PLOT[,"EXTRINSIC.NOISE.2.MEAN"]-1.96*CUR.PLOT[,"EXTRINSIC.NOISE.2.SD"]/sqrt(CUR.PLOT[,"N"])))
  
  points(CUR.PLOT[,"FSC.MEDIAN.FINAL.MEAN"],CUR.PLOT[,"EXTRINSIC.NOISE.2.MEAN"],type="b",pch=19,lwd=1.5,col="#FF000099")
  polygon(x,y,col="#FF000033",border=NA)
}

dev.off()


###Plot total noise normalized over cells of all bins.###

pdf("results/FSC.bins/Total.Noise.Norm.Each.Bin.NoFusion.pdf",useDingbats=F,height=8,width=16)

#windows(height=8,width=16)
par(mfrow=c(2,4))

for (i in STRAINS)
{
  REF.PLOT <- subset(PLOT, STRAIN == "GY2458")
  CUR.PLOT <- subset(PLOT, STRAIN == i)
  
  MIN <- min(GOOD.DATA[,"TOTAL.NOISE.2"])
  MAX <- max(GOOD.DATA[,"TOTAL.NOISE.2"])
  
  MIN.X <- min(c(REF.PLOT[,"FSC.MEDIAN.FINAL.MEAN"],CUR.PLOT[,"FSC.MEDIAN.FINAL.MEAN"]))
  MAX.X <- max(c(REF.PLOT[,"FSC.MEDIAN.FINAL.MEAN"],CUR.PLOT[,"FSC.MEDIAN.FINAL.MEAN"]))
  
  x <- c(REF.PLOT[,"FSC.MEDIAN.FINAL.MEAN"],rev(REF.PLOT[,"FSC.MEDIAN.FINAL.MEAN"]))
  y <- c(REF.PLOT[,"TOTAL.NOISE.2.MEAN"]+1.96*REF.PLOT[,"TOTAL.NOISE.2.SD"]/sqrt(REF.PLOT[,"N"]),rev(REF.PLOT[,"TOTAL.NOISE.2.MEAN"]-1.96*REF.PLOT[,"TOTAL.NOISE.2.SD"]/sqrt(REF.PLOT[,"N"])))
  
  TITLE <- paste(CUR.PLOT[1,"STRAIN"],CUR.PLOT[1,"MUTATION"],CUR.PLOT[1,"FUSION"],sep="_")
  
  plot(REF.PLOT[,"FSC.MEDIAN.FINAL.MEAN"],REF.PLOT[,"TOTAL.NOISE.2.MEAN"],main=TITLE,xlab="Median cell size in deciles (FSC.A)",ylab="Total noise normalized within each bin",type="b",pch=19,lwd=1.5,col="#00000066",ylim=c(MIN,MAX),xlim=c(MIN.X,MAX.X))
  axis(1,at=QUANTILES[-length(QUANTILES)])
  polygon(x,y,col="#00000022",border=NA)
  
  x <- c(CUR.PLOT[,"FSC.MEDIAN.FINAL.MEAN"],rev(CUR.PLOT[,"FSC.MEDIAN.FINAL.MEAN"]))
  y <- c(CUR.PLOT[,"TOTAL.NOISE.2.MEAN"]+1.96*CUR.PLOT[,"TOTAL.NOISE.2.SD"]/sqrt(CUR.PLOT[,"N"]),rev(CUR.PLOT[,"TOTAL.NOISE.2.MEAN"]-1.96*CUR.PLOT[,"TOTAL.NOISE.2.SD"]/sqrt(CUR.PLOT[,"N"])))
  
  points(CUR.PLOT[,"FSC.MEDIAN.FINAL.MEAN"],CUR.PLOT[,"TOTAL.NOISE.2.MEAN"],type="b",pch=19,lwd=1.5,col="#FF000099")
  polygon(x,y,col="#FF000033",border=NA)
}

dev.off()


#A-YFP and mCherry fused

#Select data to be plotted
PLOT <- subset(SUMMARY, STRAIN %in% c("GY2548","GY2549","GY2558","GY2559","GY2690","GY2692","GY2693"))
PLOT[,"STRAIN"] <- factor(PLOT[,"STRAIN"],levels=c("GY2548","GY2549","GY2558","GY2559","GY2690","GY2692","GY2693"))

PLOT <- PLOT[order(PLOT[,"STRAIN"]),]
STRAINS <- c("GY2549","GY2558","GY2559","GY2690","GY2692","GY2693")

REF <- c("GY2548","GY2548","GY2548","GY2548","GY2690","GY2690")

GOOD.DATA <- subset(BIN.DATA, STRAIN %in% c("GY2548","GY2549","GY2558","GY2559","GY2690","GY2692","GY2693"))


###Plot median cell size (FSC).###

pdf("results/FSC.bins/FSC.Median.Fusion.pdf",useDingbats=F,height=8,width=16)

#windows(height=8,width=16)
par(mfrow=c(2,3))

COUNTER <- 1

for (i in STRAINS)
{
  REF.PLOT <- subset(PLOT, STRAIN == REF[COUNTER])
  CUR.PLOT <- subset(PLOT, STRAIN == i)
  
  COUNTER <- COUNTER + 1
  
  MIN <- min(GOOD.DATA[,"FSC.MEDIAN.FINAL"])
  MAX <- max(GOOD.DATA[,"FSC.MEDIAN.FINAL"])
  
  x <- c(QUANTILES[-length(QUANTILES)],rev(QUANTILES[-length(QUANTILES)]))
  y <- c(REF.PLOT[,"FSC.MEDIAN.FINAL.MEAN"]+1.96*REF.PLOT[,"FSC.MEDIAN.FINAL.SD"]/sqrt(REF.PLOT[,"N"]),rev(REF.PLOT[,"FSC.MEDIAN.FINAL.MEAN"]-1.96*REF.PLOT[,"FSC.MEDIAN.FINAL.SD"]/sqrt(REF.PLOT[,"N"])))
  
  TITLE <- paste(CUR.PLOT[1,"STRAIN"],CUR.PLOT[1,"MUTATION"],CUR.PLOT[1,"FUSION"],sep="_")
  
  plot(QUANTILES[-length(QUANTILES)],REF.PLOT[,"FSC.MEDIAN.FINAL.MEAN"],main=TITLE,xlab="Cell size bins (FSC.A)",ylab="Median cell size (FSC.A)",type="b",pch=19,lwd=1.5,col="#00000066",xaxt="n",ylim=c(MIN,MAX))
  axis(1,at=QUANTILES[-length(QUANTILES)])
  polygon(x,y,col="#00000022",border=NA)
  
  y <- c(CUR.PLOT[,"FSC.MEDIAN.FINAL.MEAN"]+1.96*CUR.PLOT[,"FSC.MEDIAN.FINAL.SD"]/sqrt(CUR.PLOT[,"N"]),rev(CUR.PLOT[,"FSC.MEDIAN.FINAL.MEAN"]-1.96*CUR.PLOT[,"FSC.MEDIAN.FINAL.SD"]/sqrt(CUR.PLOT[,"N"])))
  
  points(QUANTILES[-length(QUANTILES)],CUR.PLOT[,"FSC.MEDIAN.FINAL.MEAN"],type="b",pch=19,lwd=1.5,col="#FF000099")
  polygon(x,y,col="#FF000033",border=NA)
}

dev.off()


###Plot standard deviation of cell size (FSC).###

pdf("results/FSC.bins/FSC.SD.Fusion.pdf",useDingbats=F,height=8,width=16)

#windows(height=8,width=16)
par(mfrow=c(2,3))

COUNTER <- 1

for (i in STRAINS)
{
  REF.PLOT <- subset(PLOT, STRAIN == REF[COUNTER])
  CUR.PLOT <- subset(PLOT, STRAIN == i)
  
  COUNTER <- COUNTER + 1
  
  MIN <- min(GOOD.DATA[,"FSC.SD.FINAL"])
  MAX <- max(GOOD.DATA[,"FSC.SD.FINAL"])
  
  x <- c(QUANTILES[-length(QUANTILES)],rev(QUANTILES[-length(QUANTILES)]))
  y <- c(REF.PLOT[,"FSC.SD.FINAL.MEAN"]+1.96*REF.PLOT[,"FSC.SD.FINAL.SD"]/sqrt(REF.PLOT[,"N"]),rev(REF.PLOT[,"FSC.SD.FINAL.MEAN"]-1.96*REF.PLOT[,"FSC.SD.FINAL.SD"]/sqrt(REF.PLOT[,"N"])))
  
  TITLE <- paste(CUR.PLOT[1,"STRAIN"],CUR.PLOT[1,"MUTATION"],CUR.PLOT[1,"FUSION"],sep="_")
  
  plot(QUANTILES[-length(QUANTILES)],REF.PLOT[,"FSC.SD.FINAL.MEAN"],main=TITLE,xlab="Cell size bins (FSC.A)",ylab="Standard deviation of cell size (FSC.A)",type="b",pch=19,lwd=1.5,col="#00000066",xaxt="n",ylim=c(MIN,MAX))
  axis(1,at=QUANTILES[-length(QUANTILES)])
  polygon(x,y,col="#00000022",border=NA)
  
  y <- c(CUR.PLOT[,"FSC.SD.FINAL.MEAN"]+1.96*CUR.PLOT[,"FSC.SD.FINAL.SD"]/sqrt(CUR.PLOT[,"N"]),rev(CUR.PLOT[,"FSC.SD.FINAL.MEAN"]-1.96*CUR.PLOT[,"FSC.SD.FINAL.SD"]/sqrt(CUR.PLOT[,"N"])))
  
  points(QUANTILES[-length(QUANTILES)],CUR.PLOT[,"FSC.SD.FINAL.MEAN"],type="b",pch=19,lwd=1.5,col="#FF000099")
  polygon(x,y,col="#FF000033",border=NA)
}

dev.off()


###Plot median time of flow cytometry events (HDR.T).###

pdf("results/FSC.bins/Time.Median.Fusion.pdf",useDingbats=F,height=8,width=16)

#windows(height=8,width=16)
par(mfrow=c(2,3))

COUNTER <- 1

for (i in STRAINS)
{
  REF.PLOT <- subset(PLOT, STRAIN == REF[COUNTER])
  CUR.PLOT <- subset(PLOT, STRAIN == i)
  
  COUNTER <- COUNTER + 1
  
  MIN <- min(GOOD.DATA[,"TIME.MEDIAN"])
  MAX <- max(GOOD.DATA[,"TIME.MEDIAN"])
  
  MIN.X <- min(c(REF.PLOT[,"FSC.MEDIAN.FINAL.MEAN"],CUR.PLOT[,"FSC.MEDIAN.FINAL.MEAN"]))
  MAX.X <- max(c(REF.PLOT[,"FSC.MEDIAN.FINAL.MEAN"],CUR.PLOT[,"FSC.MEDIAN.FINAL.MEAN"]))
  
  x <- c(REF.PLOT[,"FSC.MEDIAN.FINAL.MEAN"],rev(REF.PLOT[,"FSC.MEDIAN.FINAL.MEAN"]))
  y <- c(REF.PLOT[,"TIME.MEDIAN.MEAN"]+1.96*REF.PLOT[,"TIME.MEDIAN.SD"]/sqrt(REF.PLOT[,"N"]),rev(REF.PLOT[,"TIME.MEDIAN.MEAN"]-1.96*REF.PLOT[,"TIME.MEDIAN.SD"]/sqrt(REF.PLOT[,"N"])))
  
  TITLE <- paste(CUR.PLOT[1,"STRAIN"],CUR.PLOT[1,"MUTATION"],CUR.PLOT[1,"FUSION"],sep="_")
  
  plot(REF.PLOT[,"FSC.MEDIAN.FINAL.MEAN"],REF.PLOT[,"TIME.MEDIAN.MEAN"],main=TITLE,xlab="Median cell size in deciles (FSC.A)",ylab="Median time of event (HDR.T)",type="b",pch=19,lwd=1.5,col="#00000066",ylim=c(MIN,MAX),xlim=c(MIN.X,MAX.X))
  polygon(x,y,col="#00000022",border=NA)
  
  x <- c(CUR.PLOT[,"FSC.MEDIAN.FINAL.MEAN"],rev(CUR.PLOT[,"FSC.MEDIAN.FINAL.MEAN"]))
  y <- c(CUR.PLOT[,"TIME.MEDIAN.MEAN"]+1.96*CUR.PLOT[,"TIME.MEDIAN.SD"]/sqrt(CUR.PLOT[,"N"]),rev(CUR.PLOT[,"TIME.MEDIAN.MEAN"]-1.96*CUR.PLOT[,"TIME.MEDIAN.SD"]/sqrt(CUR.PLOT[,"N"])))
  
  points(CUR.PLOT[,"FSC.MEDIAN.FINAL.MEAN"],CUR.PLOT[,"TIME.MEDIAN.MEAN"],type="b",pch=19,lwd=1.5,col="#FF000099")
  polygon(x,y,col="#FF000033",border=NA)
}

dev.off()


###Plot median normalized YFP fluorescence.###

pdf("results/FSC.bins/Median.Norm.YFP.Fusion.pdf",useDingbats=F,height=8,width=16)

#windows(height=8,width=16)
par(mfrow=c(2,3))

COUNTER <- 1

for (i in STRAINS)
{
  REF.PLOT <- subset(PLOT, STRAIN == REF[COUNTER])
  CUR.PLOT <- subset(PLOT, STRAIN == i)
  
  COUNTER <- COUNTER + 1
  
  MIN <- min(GOOD.DATA[,"YFP.MEDIAN.FINAL"])
  MAX <- max(GOOD.DATA[,"YFP.MEDIAN.FINAL"])
  
  MIN.X <- min(c(REF.PLOT[,"FSC.MEDIAN.FINAL.MEAN"],CUR.PLOT[,"FSC.MEDIAN.FINAL.MEAN"]))
  MAX.X <- max(c(REF.PLOT[,"FSC.MEDIAN.FINAL.MEAN"],CUR.PLOT[,"FSC.MEDIAN.FINAL.MEAN"]))
  
  x <- c(REF.PLOT[,"FSC.MEDIAN.FINAL.MEAN"],rev(REF.PLOT[,"FSC.MEDIAN.FINAL.MEAN"]))
  y <- c(REF.PLOT[,"YFP.MEDIAN.FINAL.MEAN"]+1.96*REF.PLOT[,"YFP.MEDIAN.FINAL.SD"]/sqrt(REF.PLOT[,"N"]),rev(REF.PLOT[,"YFP.MEDIAN.FINAL.MEAN"]-1.96*REF.PLOT[,"YFP.MEDIAN.FINAL.SD"]/sqrt(REF.PLOT[,"N"])))
  
  TITLE <- paste(CUR.PLOT[1,"STRAIN"],CUR.PLOT[1,"MUTATION"],CUR.PLOT[1,"FUSION"],sep="_")
  
  plot(REF.PLOT[,"FSC.MEDIAN.FINAL.MEAN"],REF.PLOT[,"YFP.MEDIAN.FINAL.MEAN"],main=TITLE,xlab="Median cell size in deciles (FSC.A)",ylab="Median normalized YFP fluorescence",type="b",pch=19,lwd=1.5,col="#00000066",xaxt="n",ylim=c(MIN,MAX),xlim=c(MIN.X,MAX.X))
  axis(1,at=QUANTILES[-length(QUANTILES)])
  polygon(x,y,col="#00000022",border=NA)
  
  x <- c(CUR.PLOT[,"FSC.MEDIAN.FINAL.MEAN"],rev(CUR.PLOT[,"FSC.MEDIAN.FINAL.MEAN"]))
  y <- c(CUR.PLOT[,"YFP.MEDIAN.FINAL.MEAN"]+1.96*CUR.PLOT[,"YFP.MEDIAN.FINAL.SD"]/sqrt(CUR.PLOT[,"N"]),rev(CUR.PLOT[,"YFP.MEDIAN.FINAL.MEAN"]-1.96*CUR.PLOT[,"YFP.MEDIAN.FINAL.SD"]/sqrt(CUR.PLOT[,"N"])))
  
  points(CUR.PLOT[,"FSC.MEDIAN.FINAL.MEAN"],CUR.PLOT[,"YFP.MEDIAN.FINAL.MEAN"],type="b",pch=19,lwd=1.5,col="#FF000099")
  polygon(x,y,col="#FF000033",border=NA)
}

dev.off()


###Plot noise of normalized YFP fluorescence.###

pdf("results/FSC.bins/Noise.Norm.YFP.Fusion.pdf",useDingbats=F,height=8,width=16)

#windows(height=8,width=16)
par(mfrow=c(2,3))

COUNTER <- 1

for (i in STRAINS)
{
  REF.PLOT <- subset(PLOT, STRAIN == REF[COUNTER])
  CUR.PLOT <- subset(PLOT, STRAIN == i)
  
  COUNTER <- COUNTER + 1
  
  MIN <- min(GOOD.DATA[,"YFP.NOISE.FINAL"])
  MAX <- max(GOOD.DATA[,"YFP.NOISE.FINAL"])
  
  MIN.X <- min(c(REF.PLOT[,"FSC.MEDIAN.FINAL.MEAN"],CUR.PLOT[,"FSC.MEDIAN.FINAL.MEAN"]))
  MAX.X <- max(c(REF.PLOT[,"FSC.MEDIAN.FINAL.MEAN"],CUR.PLOT[,"FSC.MEDIAN.FINAL.MEAN"]))
  
  x <- c(REF.PLOT[,"FSC.MEDIAN.FINAL.MEAN"],rev(REF.PLOT[,"FSC.MEDIAN.FINAL.MEAN"]))
  y <- c(REF.PLOT[,"YFP.NOISE.FINAL.MEAN"]+1.96*REF.PLOT[,"YFP.NOISE.FINAL.SD"]/sqrt(REF.PLOT[,"N"]),rev(REF.PLOT[,"YFP.NOISE.FINAL.MEAN"]-1.96*REF.PLOT[,"YFP.NOISE.FINAL.SD"]/sqrt(REF.PLOT[,"N"])))
  
  TITLE <- paste(CUR.PLOT[1,"STRAIN"],CUR.PLOT[1,"MUTATION"],CUR.PLOT[1,"FUSION"],sep="_")
  
  plot(REF.PLOT[,"FSC.MEDIAN.FINAL.MEAN"],REF.PLOT[,"YFP.NOISE.FINAL.MEAN"],main=TITLE,xlab="Median cell size in deciles (FSC.A)",ylab="Noise of normalized YFP fluorescence",type="b",pch=19,lwd=1.5,col="#00000066",ylim=c(MIN,MAX),xlim=c(MIN.X,MAX.X))
  axis(1,at=QUANTILES[-length(QUANTILES)])
  polygon(x,y,col="#00000022",border=NA)
  
  x <- c(CUR.PLOT[,"FSC.MEDIAN.FINAL.MEAN"],rev(CUR.PLOT[,"FSC.MEDIAN.FINAL.MEAN"]))
  y <- c(CUR.PLOT[,"YFP.NOISE.FINAL.MEAN"]+1.96*CUR.PLOT[,"YFP.NOISE.FINAL.SD"]/sqrt(CUR.PLOT[,"N"]),rev(CUR.PLOT[,"YFP.NOISE.FINAL.MEAN"]-1.96*CUR.PLOT[,"YFP.NOISE.FINAL.SD"]/sqrt(CUR.PLOT[,"N"])))
  
  points(CUR.PLOT[,"FSC.MEDIAN.FINAL.MEAN"],CUR.PLOT[,"YFP.NOISE.FINAL.MEAN"],type="b",pch=19,lwd=1.5,col="#FF000099")
  polygon(x,y,col="#FF000033",border=NA)
}

dev.off()


###Plot median of normalized RFP fluorescence.###

pdf("results/FSC.bins/Median.Norm.RFP.Fusion.pdf",useDingbats=F,height=8,width=16)

#windows(height=8,width=16)
par(mfrow=c(2,3))

COUNTER <- 1

for (i in STRAINS)
{
  REF.PLOT <- subset(PLOT, STRAIN == REF[COUNTER])
  CUR.PLOT <- subset(PLOT, STRAIN == i)
  
  COUNTER <- COUNTER + 1

  MIN <- min(GOOD.DATA[,"RFP.MEDIAN.FINAL"])
  MAX <- max(GOOD.DATA[,"RFP.MEDIAN.FINAL"])
  
  MIN.X <- min(c(REF.PLOT[,"FSC.MEDIAN.FINAL.MEAN"],CUR.PLOT[,"FSC.MEDIAN.FINAL.MEAN"]))
  MAX.X <- max(c(REF.PLOT[,"FSC.MEDIAN.FINAL.MEAN"],CUR.PLOT[,"FSC.MEDIAN.FINAL.MEAN"]))
  
  x <- c(REF.PLOT[,"FSC.MEDIAN.FINAL.MEAN"],rev(REF.PLOT[,"FSC.MEDIAN.FINAL.MEAN"]))
  y <- c(REF.PLOT[,"RFP.MEDIAN.FINAL.MEAN"]+1.96*REF.PLOT[,"RFP.MEDIAN.FINAL.SD"]/sqrt(REF.PLOT[,"N"]),rev(REF.PLOT[,"RFP.MEDIAN.FINAL.MEAN"]-1.96*REF.PLOT[,"RFP.MEDIAN.FINAL.SD"]/sqrt(REF.PLOT[,"N"])))
  
  TITLE <- paste(CUR.PLOT[1,"STRAIN"],CUR.PLOT[1,"MUTATION"],CUR.PLOT[1,"FUSION"],sep="_")
  
  plot(REF.PLOT[,"FSC.MEDIAN.FINAL.MEAN"],REF.PLOT[,"RFP.MEDIAN.FINAL.MEAN"],main=TITLE,xlab="Median cell size in deciles (FSC.A)",ylab="Median normalized RFP fluorescence",type="b",pch=19,lwd=1.5,col="#00000066",ylim=c(MIN,MAX),xlim=c(MIN.X,MAX.X))
  axis(1,at=QUANTILES[-length(QUANTILES)])
  polygon(x,y,col="#00000022",border=NA)
  
  x <- c(CUR.PLOT[,"FSC.MEDIAN.FINAL.MEAN"],rev(CUR.PLOT[,"FSC.MEDIAN.FINAL.MEAN"]))
  y <- c(CUR.PLOT[,"RFP.MEDIAN.FINAL.MEAN"]+1.96*CUR.PLOT[,"RFP.MEDIAN.FINAL.SD"]/sqrt(CUR.PLOT[,"N"]),rev(CUR.PLOT[,"RFP.MEDIAN.FINAL.MEAN"]-1.96*CUR.PLOT[,"RFP.MEDIAN.FINAL.SD"]/sqrt(CUR.PLOT[,"N"])))
  
  points(CUR.PLOT[,"FSC.MEDIAN.FINAL.MEAN"],CUR.PLOT[,"RFP.MEDIAN.FINAL.MEAN"],type="b",pch=19,lwd=1.5,col="#FF000099")
  polygon(x,y,col="#FF000033",border=NA)
}

dev.off()


###Plot noise of normalized RFP fluorescence.###

pdf("results/FSC.bins/Noise.Norm.RFP.Fusion.pdf",useDingbats=F,height=8,width=16)

#windows(height=8,width=16)
par(mfrow=c(2,3))

COUNTER <- 1

for (i in STRAINS)
{
  REF.PLOT <- subset(PLOT, STRAIN == REF[COUNTER])
  CUR.PLOT <- subset(PLOT, STRAIN == i)
  
  COUNTER <- COUNTER + 1
  
  MIN <- min(GOOD.DATA[,"RFP.NOISE.FINAL"])
  MAX <- max(GOOD.DATA[,"RFP.NOISE.FINAL"])
  
  MIN.X <- min(c(REF.PLOT[,"FSC.MEDIAN.FINAL.MEAN"],CUR.PLOT[,"FSC.MEDIAN.FINAL.MEAN"]))
  MAX.X <- max(c(REF.PLOT[,"FSC.MEDIAN.FINAL.MEAN"],CUR.PLOT[,"FSC.MEDIAN.FINAL.MEAN"]))
  
  x <- c(REF.PLOT[,"FSC.MEDIAN.FINAL.MEAN"],rev(REF.PLOT[,"FSC.MEDIAN.FINAL.MEAN"]))
  y <- c(REF.PLOT[,"RFP.NOISE.FINAL.MEAN"]+1.96*REF.PLOT[,"RFP.NOISE.FINAL.SD"]/sqrt(REF.PLOT[,"N"]),rev(REF.PLOT[,"RFP.NOISE.FINAL.MEAN"]-1.96*REF.PLOT[,"RFP.NOISE.FINAL.SD"]/sqrt(REF.PLOT[,"N"])))
  
  TITLE <- paste(CUR.PLOT[1,"STRAIN"],CUR.PLOT[1,"MUTATION"],CUR.PLOT[1,"FUSION"],sep="_")
  
  plot(REF.PLOT[,"FSC.MEDIAN.FINAL.MEAN"],REF.PLOT[,"RFP.NOISE.FINAL.MEAN"],main=TITLE,xlab="Median cell size in deciles (FSC.A)",ylab="Noise of normalized RFP fluorescence",type="b",pch=19,lwd=1.5,col="#00000066",ylim=c(MIN,MAX),xlim=c(MIN.X,MAX.X))
  axis(1,at=QUANTILES[-length(QUANTILES)])
  polygon(x,y,col="#00000022",border=NA)
  
  x <- c(CUR.PLOT[,"FSC.MEDIAN.FINAL.MEAN"],rev(CUR.PLOT[,"FSC.MEDIAN.FINAL.MEAN"]))
  y <- c(CUR.PLOT[,"RFP.NOISE.FINAL.MEAN"]+1.96*CUR.PLOT[,"RFP.NOISE.FINAL.SD"]/sqrt(CUR.PLOT[,"N"]),rev(CUR.PLOT[,"RFP.NOISE.FINAL.MEAN"]-1.96*CUR.PLOT[,"RFP.NOISE.FINAL.SD"]/sqrt(CUR.PLOT[,"N"])))
  
  points(CUR.PLOT[,"FSC.MEDIAN.FINAL.MEAN"],CUR.PLOT[,"RFP.NOISE.FINAL.MEAN"],type="b",pch=19,lwd=1.5,col="#FF000099")
  polygon(x,y,col="#FF000033",border=NA)
}

dev.off()


###Plot intrinsic noise normalized over cells of all bins.###

pdf("results/FSC.bins/Intrinsic.Noise.Norm.All.Bins.Fusion.pdf",useDingbats=F,height=8,width=16)

#windows(height=8,width=16)
par(mfrow=c(2,3))

COUNTER <- 1

for (i in STRAINS)
{
  REF.PLOT <- subset(PLOT, STRAIN == REF[COUNTER])
  CUR.PLOT <- subset(PLOT, STRAIN == i)
  
  COUNTER <- COUNTER + 1
  
  MIN <- min(GOOD.DATA[,"INTRINSIC.NOISE.1"])
  MAX <- max(GOOD.DATA[,"INTRINSIC.NOISE.1"])
  
  MIN.X <- min(c(REF.PLOT[,"FSC.MEDIAN.FINAL.MEAN"],CUR.PLOT[,"FSC.MEDIAN.FINAL.MEAN"]))
  MAX.X <- max(c(REF.PLOT[,"FSC.MEDIAN.FINAL.MEAN"],CUR.PLOT[,"FSC.MEDIAN.FINAL.MEAN"]))
  
  x <- c(REF.PLOT[,"FSC.MEDIAN.FINAL.MEAN"],rev(REF.PLOT[,"FSC.MEDIAN.FINAL.MEAN"]))
  y <- c(REF.PLOT[,"INTRINSIC.NOISE.1.MEAN"]+1.96*REF.PLOT[,"INTRINSIC.NOISE.1.SD"]/sqrt(REF.PLOT[,"N"]),rev(REF.PLOT[,"INTRINSIC.NOISE.1.MEAN"]-1.96*REF.PLOT[,"INTRINSIC.NOISE.1.SD"]/sqrt(REF.PLOT[,"N"])))
  
  TITLE <- paste(CUR.PLOT[1,"STRAIN"],CUR.PLOT[1,"MUTATION"],CUR.PLOT[1,"FUSION"],sep="_")
  
  plot(REF.PLOT[,"FSC.MEDIAN.FINAL.MEAN"],REF.PLOT[,"INTRINSIC.NOISE.1.MEAN"],main=TITLE,xlab="Median cell size in deciles (FSC.A)",ylab="Intrinsic noise normalized among all bins",type="b",pch=19,lwd=1.5,col="#00000066",ylim=c(MIN,MAX),xlim=c(MIN.X,MAX.X))
  axis(1,at=QUANTILES[-length(QUANTILES)])
  polygon(x,y,col="#00000022",border=NA)
  
  x <- c(CUR.PLOT[,"FSC.MEDIAN.FINAL.MEAN"],rev(CUR.PLOT[,"FSC.MEDIAN.FINAL.MEAN"]))
  y <- c(CUR.PLOT[,"INTRINSIC.NOISE.1.MEAN"]+1.96*CUR.PLOT[,"INTRINSIC.NOISE.1.SD"]/sqrt(CUR.PLOT[,"N"]),rev(CUR.PLOT[,"INTRINSIC.NOISE.1.MEAN"]-1.96*CUR.PLOT[,"INTRINSIC.NOISE.1.SD"]/sqrt(CUR.PLOT[,"N"])))
  
  points(CUR.PLOT[,"FSC.MEDIAN.FINAL.MEAN"],CUR.PLOT[,"INTRINSIC.NOISE.1.MEAN"],type="b",pch=19,lwd=1.5,col="#FF000099")
  polygon(x,y,col="#FF000033",border=NA)
}

dev.off()


###Plot extrinsic noise normalized over cells of all bins.###

pdf("results/FSC.bins/Extrinsic.Noise.Norm.All.Bins.Fusion.pdf",useDingbats=F,height=8,width=16)

#windows(height=8,width=16)
par(mfrow=c(2,3))

COUNTER <- 1

for (i in STRAINS)
{
  REF.PLOT <- subset(PLOT, STRAIN == REF[COUNTER])
  CUR.PLOT <- subset(PLOT, STRAIN == i)
  
  COUNTER <- COUNTER + 1

  MIN <- min(GOOD.DATA[,"EXTRINSIC.NOISE.1"])
  MAX <- max(GOOD.DATA[,"EXTRINSIC.NOISE.1"])
  
  MIN.X <- min(c(REF.PLOT[,"FSC.MEDIAN.FINAL.MEAN"],CUR.PLOT[,"FSC.MEDIAN.FINAL.MEAN"]))
  MAX.X <- max(c(REF.PLOT[,"FSC.MEDIAN.FINAL.MEAN"],CUR.PLOT[,"FSC.MEDIAN.FINAL.MEAN"]))
  
  x <- c(REF.PLOT[,"FSC.MEDIAN.FINAL.MEAN"],rev(REF.PLOT[,"FSC.MEDIAN.FINAL.MEAN"]))
  y <- c(REF.PLOT[,"EXTRINSIC.NOISE.1.MEAN"]+1.96*REF.PLOT[,"EXTRINSIC.NOISE.1.SD"]/sqrt(REF.PLOT[,"N"]),rev(REF.PLOT[,"EXTRINSIC.NOISE.1.MEAN"]-1.96*REF.PLOT[,"EXTRINSIC.NOISE.1.SD"]/sqrt(REF.PLOT[,"N"])))
  
  TITLE <- paste(CUR.PLOT[1,"STRAIN"],CUR.PLOT[1,"MUTATION"],CUR.PLOT[1,"FUSION"],sep="_")
  
  plot(REF.PLOT[,"FSC.MEDIAN.FINAL.MEAN"],REF.PLOT[,"EXTRINSIC.NOISE.1.MEAN"],main=TITLE,xlab="Median cell size in deciles (FSC.A)",ylab="Extrinsic noise normalized among all bins",type="b",pch=19,lwd=1.5,col="#00000066",ylim=c(MIN,MAX),xlim=c(MIN.X,MAX.X))
  axis(1,at=QUANTILES[-length(QUANTILES)])
  polygon(x,y,col="#00000022",border=NA)
  
  x <- c(CUR.PLOT[,"FSC.MEDIAN.FINAL.MEAN"],rev(CUR.PLOT[,"FSC.MEDIAN.FINAL.MEAN"]))
  y <- c(CUR.PLOT[,"EXTRINSIC.NOISE.1.MEAN"]+1.96*CUR.PLOT[,"EXTRINSIC.NOISE.1.SD"]/sqrt(CUR.PLOT[,"N"]),rev(CUR.PLOT[,"EXTRINSIC.NOISE.1.MEAN"]-1.96*CUR.PLOT[,"EXTRINSIC.NOISE.1.SD"]/sqrt(CUR.PLOT[,"N"])))
  
  points(CUR.PLOT[,"FSC.MEDIAN.FINAL.MEAN"],CUR.PLOT[,"EXTRINSIC.NOISE.1.MEAN"],type="b",pch=19,lwd=1.5,col="#FF000099")
  polygon(x,y,col="#FF000033",border=NA)
}

dev.off()


###Plot total noise normalized over cells of all bins.###

pdf("results/FSC.bins/Total.Noise.Norm.All.Bins.Fusion.pdf",useDingbats=F,height=8,width=16)

#windows(height=8,width=16)
par(mfrow=c(2,3))

COUNTER <- 1

for (i in STRAINS)
{
  REF.PLOT <- subset(PLOT, STRAIN == REF[COUNTER])
  CUR.PLOT <- subset(PLOT, STRAIN == i)
  
  COUNTER <- COUNTER + 1
  
  MIN <- min(GOOD.DATA[,"TOTAL.NOISE.1"])
  MAX <- max(GOOD.DATA[,"TOTAL.NOISE.1"])
  
  MIN.X <- min(c(REF.PLOT[,"FSC.MEDIAN.FINAL.MEAN"],CUR.PLOT[,"FSC.MEDIAN.FINAL.MEAN"]))
  MAX.X <- max(c(REF.PLOT[,"FSC.MEDIAN.FINAL.MEAN"],CUR.PLOT[,"FSC.MEDIAN.FINAL.MEAN"]))
  
  x <- c(REF.PLOT[,"FSC.MEDIAN.FINAL.MEAN"],rev(REF.PLOT[,"FSC.MEDIAN.FINAL.MEAN"]))
  y <- c(REF.PLOT[,"TOTAL.NOISE.1.MEAN"]+1.96*REF.PLOT[,"TOTAL.NOISE.1.SD"]/sqrt(REF.PLOT[,"N"]),rev(REF.PLOT[,"TOTAL.NOISE.1.MEAN"]-1.96*REF.PLOT[,"TOTAL.NOISE.1.SD"]/sqrt(REF.PLOT[,"N"])))
  
  TITLE <- paste(CUR.PLOT[1,"STRAIN"],CUR.PLOT[1,"MUTATION"],CUR.PLOT[1,"FUSION"],sep="_")
  
  plot(REF.PLOT[,"FSC.MEDIAN.FINAL.MEAN"],REF.PLOT[,"TOTAL.NOISE.1.MEAN"],main=TITLE,xlab="Median cell size in deciles (FSC.A)",ylab="Total noise normalized among all bins",type="b",pch=19,lwd=1.5,col="#00000066",ylim=c(MIN,MAX),xlim=c(MIN.X,MAX.X))
  axis(1,at=QUANTILES[-length(QUANTILES)])
  polygon(x,y,col="#00000022",border=NA)
  
  x <- c(CUR.PLOT[,"FSC.MEDIAN.FINAL.MEAN"],rev(CUR.PLOT[,"FSC.MEDIAN.FINAL.MEAN"]))
  y <- c(CUR.PLOT[,"TOTAL.NOISE.1.MEAN"]+1.96*CUR.PLOT[,"TOTAL.NOISE.1.SD"]/sqrt(CUR.PLOT[,"N"]),rev(CUR.PLOT[,"TOTAL.NOISE.1.MEAN"]-1.96*CUR.PLOT[,"TOTAL.NOISE.1.SD"]/sqrt(CUR.PLOT[,"N"])))
  
  points(CUR.PLOT[,"FSC.MEDIAN.FINAL.MEAN"],CUR.PLOT[,"TOTAL.NOISE.1.MEAN"],type="b",pch=19,lwd=1.5,col="#FF000099")
  polygon(x,y,col="#FF000033",border=NA)
}

dev.off()


###Plot intrinsic noise normalized over cells of each bin.###

pdf("results/FSC.bins/Intrinsic.Noise.Norm.Each.Bin.Fusion.pdf",useDingbats=F,height=8,width=16)

#windows(height=8,width=16)
par(mfrow=c(2,3))

COUNTER <- 1

for (i in STRAINS)
{
  REF.PLOT <- subset(PLOT, STRAIN == REF[COUNTER])
  CUR.PLOT <- subset(PLOT, STRAIN == i)
  
  COUNTER <- COUNTER + 1
  
  MIN <- min(GOOD.DATA[,"INTRINSIC.NOISE.2"])
  MAX <- max(GOOD.DATA[,"INTRINSIC.NOISE.2"])
  
  MIN.X <- min(c(REF.PLOT[,"FSC.MEDIAN.FINAL.MEAN"],CUR.PLOT[,"FSC.MEDIAN.FINAL.MEAN"]))
  MAX.X <- max(c(REF.PLOT[,"FSC.MEDIAN.FINAL.MEAN"],CUR.PLOT[,"FSC.MEDIAN.FINAL.MEAN"]))
  
  x <- c(REF.PLOT[,"FSC.MEDIAN.FINAL.MEAN"],rev(REF.PLOT[,"FSC.MEDIAN.FINAL.MEAN"]))
  y <- c(REF.PLOT[,"INTRINSIC.NOISE.2.MEAN"]+1.96*REF.PLOT[,"INTRINSIC.NOISE.2.SD"]/sqrt(REF.PLOT[,"N"]),rev(REF.PLOT[,"INTRINSIC.NOISE.2.MEAN"]-1.96*REF.PLOT[,"INTRINSIC.NOISE.2.SD"]/sqrt(REF.PLOT[,"N"])))
  
  TITLE <- paste(CUR.PLOT[1,"STRAIN"],CUR.PLOT[1,"MUTATION"],CUR.PLOT[1,"FUSION"],sep="_")
  
  plot(REF.PLOT[,"FSC.MEDIAN.FINAL.MEAN"],REF.PLOT[,"INTRINSIC.NOISE.2.MEAN"],main=TITLE,xlab="Median cell size in deciles (FSC.A)",ylab="Intrinsic noise normalized within each bin",type="b",pch=19,lwd=1.5,col="#00000066",ylim=c(MIN,MAX),xlim=c(MIN.X,MAX.X))
  axis(1,at=QUANTILES[-length(QUANTILES)])
  polygon(x,y,col="#00000022",border=NA)
  
  x <- c(CUR.PLOT[,"FSC.MEDIAN.FINAL.MEAN"],rev(CUR.PLOT[,"FSC.MEDIAN.FINAL.MEAN"]))
  y <- c(CUR.PLOT[,"INTRINSIC.NOISE.2.MEAN"]+1.96*CUR.PLOT[,"INTRINSIC.NOISE.2.SD"]/sqrt(CUR.PLOT[,"N"]),rev(CUR.PLOT[,"INTRINSIC.NOISE.2.MEAN"]-1.96*CUR.PLOT[,"INTRINSIC.NOISE.2.SD"]/sqrt(CUR.PLOT[,"N"])))
  
  points(CUR.PLOT[,"FSC.MEDIAN.FINAL.MEAN"],CUR.PLOT[,"INTRINSIC.NOISE.2.MEAN"],type="b",pch=19,lwd=1.5,col="#FF000099")
  polygon(x,y,col="#FF000033",border=NA)
}

dev.off()


###Plot extrinsic noise normalized over cells of each bin.###

pdf("results/FSC.bins/Extrinsic.Noise.Norm.Each.Bin.Fusion.pdf",useDingbats=F,height=8,width=16)

#windows(height=8,width=16)
par(mfrow=c(2,3))

COUNTER <- 1

for (i in STRAINS)
{
  REF.PLOT <- subset(PLOT, STRAIN == REF[COUNTER])
  CUR.PLOT <- subset(PLOT, STRAIN == i)
  
  COUNTER <- COUNTER + 1
  
  MIN <- min(GOOD.DATA[,"EXTRINSIC.NOISE.2"])
  MAX <- max(GOOD.DATA[,"EXTRINSIC.NOISE.2"])
  
  MIN.X <- min(c(REF.PLOT[,"FSC.MEDIAN.FINAL.MEAN"],CUR.PLOT[,"FSC.MEDIAN.FINAL.MEAN"]))
  MAX.X <- max(c(REF.PLOT[,"FSC.MEDIAN.FINAL.MEAN"],CUR.PLOT[,"FSC.MEDIAN.FINAL.MEAN"]))
  
  x <- c(REF.PLOT[,"FSC.MEDIAN.FINAL.MEAN"],rev(REF.PLOT[,"FSC.MEDIAN.FINAL.MEAN"]))
  y <- c(REF.PLOT[,"EXTRINSIC.NOISE.2.MEAN"]+1.96*REF.PLOT[,"EXTRINSIC.NOISE.2.SD"]/sqrt(REF.PLOT[,"N"]),rev(REF.PLOT[,"EXTRINSIC.NOISE.2.MEAN"]-1.96*REF.PLOT[,"EXTRINSIC.NOISE.2.SD"]/sqrt(REF.PLOT[,"N"])))
  
  TITLE <- paste(CUR.PLOT[1,"STRAIN"],CUR.PLOT[1,"MUTATION"],CUR.PLOT[1,"FUSION"],sep="_")
  
  plot(REF.PLOT[,"FSC.MEDIAN.FINAL.MEAN"],REF.PLOT[,"EXTRINSIC.NOISE.2.MEAN"],main=TITLE,xlab="Median cell size in deciles (FSC.A)",ylab="Extrinsic noise normalized within each bin",type="b",pch=19,lwd=1.5,col="#00000066",ylim=c(MIN,MAX),xlim=c(MIN.X,MAX.X))
  axis(1,at=QUANTILES[-length(QUANTILES)])
  polygon(x,y,col="#00000022",border=NA)
  
  x <- c(CUR.PLOT[,"FSC.MEDIAN.FINAL.MEAN"],rev(CUR.PLOT[,"FSC.MEDIAN.FINAL.MEAN"]))
  y <- c(CUR.PLOT[,"EXTRINSIC.NOISE.2.MEAN"]+1.96*CUR.PLOT[,"EXTRINSIC.NOISE.2.SD"]/sqrt(CUR.PLOT[,"N"]),rev(CUR.PLOT[,"EXTRINSIC.NOISE.2.MEAN"]-1.96*CUR.PLOT[,"EXTRINSIC.NOISE.2.SD"]/sqrt(CUR.PLOT[,"N"])))
  
  points(CUR.PLOT[,"FSC.MEDIAN.FINAL.MEAN"],CUR.PLOT[,"EXTRINSIC.NOISE.2.MEAN"],type="b",pch=19,lwd=1.5,col="#FF000099")
  polygon(x,y,col="#FF000033",border=NA)
}

dev.off()


###Plot total noise normalized over cells of all bins.###

pdf("results/FSC.bins/Total.Noise.Norm.Each.Bin.Fusion.pdf",useDingbats=F,height=8,width=16)

#windows(height=8,width=16)
par(mfrow=c(2,3))

COUNTER <- 1

for (i in STRAINS)
{
  REF.PLOT <- subset(PLOT, STRAIN == REF[COUNTER])
  CUR.PLOT <- subset(PLOT, STRAIN == i)
  
  COUNTER <- COUNTER + 1
  
  MIN <- min(GOOD.DATA[,"TOTAL.NOISE.2"])
  MAX <- max(GOOD.DATA[,"TOTAL.NOISE.2"])
  
  MIN.X <- min(c(REF.PLOT[,"FSC.MEDIAN.FINAL.MEAN"],CUR.PLOT[,"FSC.MEDIAN.FINAL.MEAN"]))
  MAX.X <- max(c(REF.PLOT[,"FSC.MEDIAN.FINAL.MEAN"],CUR.PLOT[,"FSC.MEDIAN.FINAL.MEAN"]))
  
  x <- c(REF.PLOT[,"FSC.MEDIAN.FINAL.MEAN"],rev(REF.PLOT[,"FSC.MEDIAN.FINAL.MEAN"]))
  y <- c(REF.PLOT[,"TOTAL.NOISE.2.MEAN"]+1.96*REF.PLOT[,"TOTAL.NOISE.2.SD"]/sqrt(REF.PLOT[,"N"]),rev(REF.PLOT[,"TOTAL.NOISE.2.MEAN"]-1.96*REF.PLOT[,"TOTAL.NOISE.2.SD"]/sqrt(REF.PLOT[,"N"])))
  
  TITLE <- paste(CUR.PLOT[1,"STRAIN"],CUR.PLOT[1,"MUTATION"],CUR.PLOT[1,"FUSION"],sep="_")
  
  plot(REF.PLOT[,"FSC.MEDIAN.FINAL.MEAN"],REF.PLOT[,"TOTAL.NOISE.2.MEAN"],main=TITLE,xlab="Median cell size in deciles (FSC.A)",ylab="Total noise normalized within each bin",type="b",pch=19,lwd=1.5,col="#00000066",ylim=c(MIN,MAX),xlim=c(MIN.X,MAX.X))
  axis(1,at=QUANTILES[-length(QUANTILES)])
  polygon(x,y,col="#00000022",border=NA)
  
  x <- c(CUR.PLOT[,"FSC.MEDIAN.FINAL.MEAN"],rev(CUR.PLOT[,"FSC.MEDIAN.FINAL.MEAN"]))
  y <- c(CUR.PLOT[,"TOTAL.NOISE.2.MEAN"]+1.96*CUR.PLOT[,"TOTAL.NOISE.2.SD"]/sqrt(CUR.PLOT[,"N"]),rev(CUR.PLOT[,"TOTAL.NOISE.2.MEAN"]-1.96*CUR.PLOT[,"TOTAL.NOISE.2.SD"]/sqrt(CUR.PLOT[,"N"])))
  
  points(CUR.PLOT[,"FSC.MEDIAN.FINAL.MEAN"],CUR.PLOT[,"TOTAL.NOISE.2.MEAN"],type="b",pch=19,lwd=1.5,col="#FF000099")
  polygon(x,y,col="#FF000033",border=NA)
}

dev.off()


#####################################################################################
# 8 - Plotting effects of chs1 mutation (Figure 5 & Figure 5 - figure supplements). #
#####################################################################################

#Clear memory
rm(list=ls())
options(warn=-1)


#####################
#1-LOADING LIBRARIES#
#####################

library(flowCore)
library(flowClust)
library(flowViz)
library(plotrix)
library(nlme)
#library(MethComp)
library(outliers)
library(pcaPP)

library(reshape2)
library(MASS)
library(ggplot2)
library(ggExtra)
library(cowplot)
library(Hmisc)
library(fBasics)
library(lawstat)
library(fitdistrplus)
library(mixtools)
library(vioplot)
library(gplots)
library(RColorBrewer)
library(calibrate)

library(multcompView)

box <- graphics::box


################
#2-LOADING DATA#
################

#Set source directory
src <- "/Path.to.source.file"
results <- "/Path.to.results"
results.exp21 <- "/Path.to.results.exp21"
data.exp21 <- "/Path.to.data.exp21" 
results.exp23 <- "/Path.to.results.exp23"
data.exp23 <- "/Path.to.data.exp23" 

########################
#3-Barplot Figure 5a-c.#
########################

#Load data
setwd(results.exp21)
CLEAN.DATA <- read.table("All.Data.Correct.txt",header=TRUE)

###CHS1 mutants###

CHS1.DATA <- subset(CLEAN.DATA, (STRAIN %in% c("GY2458","GY2459","GY2534","GY2535")))

CHS1.DATA <- droplevels(CHS1.DATA)
CHS1.DATA[,"STRAIN"] <- factor(CHS1.DATA[,"STRAIN"],levels=c("GY2458","GY2459","GY2534","GY2535"))
CHS1.DATA[,"CLASS"] <- as.character(CHS1.DATA[,"STRAIN"])

for (i in 1:nrow(CHS1.DATA))
{  
  if (CHS1.DATA[i,"MUTATION"] =="WT")
  {
    CHS1.DATA[i,"CLASS"] <- "WT"
  }
}

CHS1.DATA[,"CLASS"] <- factor(CHS1.DATA[,"CLASS"],levels=c("WT","GY2534","GY2535"))


#Pairwise t-tests with FDR correction

setwd(results)

TEST <- pairwise.t.test(x=CHS1.DATA$YFP.MEDIAN.RELATIVE, g=CHS1.DATA$CLASS, pool.sd = FALSE, p.adjust.method = "fdr")
TEST <- cbind(rownames(TEST$p.value),TEST$p.value)
TEST <- rbind(colnames(TEST),TEST)
TEST[1,1] <- "P-values"
write.table(TEST,"Stat/CHS1.YFP.MEDIAN.txt",sep="\t",quote=FALSE,row.names=FALSE,col.names=FALSE)

TEST <- pairwise.t.test(x=CHS1.DATA$RFP.MEDIAN.RELATIVE, g=CHS1.DATA$CLASS, pool.sd = FALSE, p.adjust.method = "fdr")
TEST <- cbind(rownames(TEST$p.value),TEST$p.value)
TEST <- rbind(colnames(TEST),TEST)
TEST[1,1] <- "P-values"
write.table(TEST,"Stat/CHS1.RFP.MEDIAN.txt",sep="\t",quote=FALSE,row.names=FALSE,col.names=FALSE)

TEST <- pairwise.t.test(x=CHS1.DATA$YFP.NOISE, g=CHS1.DATA$CLASS, pool.sd = FALSE, p.adjust.method = "fdr")
TEST <- cbind(rownames(TEST$p.value),TEST$p.value)
TEST <- rbind(colnames(TEST),TEST)
TEST[1,1] <- "P-values"
write.table(TEST,"Stat/CHS1.YFP.NOISE.txt",sep="\t",quote=FALSE,row.names=FALSE,col.names=FALSE)

TEST <- pairwise.t.test(x=CHS1.DATA$RFP.NOISE, g=CHS1.DATA$CLASS, pool.sd = FALSE, p.adjust.method = "fdr")
TEST <- cbind(rownames(TEST$p.value),TEST$p.value)
TEST <- rbind(colnames(TEST),TEST)
TEST[1,1] <- "P-values"
write.table(TEST,"Stat/CHS1.RFP.NOISE.txt",sep="\t",quote=FALSE,row.names=FALSE,col.names=FALSE)

TEST <- pairwise.t.test(x=CHS1.DATA$INTRINSIC.NOISE.2, g=CHS1.DATA$CLASS, pool.sd = FALSE, p.adjust.method = "fdr")
TEST <- cbind(rownames(TEST$p.value),TEST$p.value)
TEST <- rbind(colnames(TEST),TEST)
TEST[1,1] <- "P-values"
write.table(TEST,"Stat/CHS1.INTRINSIC.NOISE.txt",sep="\t",quote=FALSE,row.names=FALSE,col.names=FALSE)

TEST <- pairwise.t.test(x=CHS1.DATA$EXTRINSIC.NOISE.2, g=CHS1.DATA$CLASS, pool.sd = FALSE, p.adjust.method = "fdr")
TEST <- cbind(rownames(TEST$p.value),TEST$p.value)
TEST <- rbind(colnames(TEST),TEST)
TEST[1,1] <- "P-values"
write.table(TEST,"Stat/CHS1.EXTRINSIC.NOISE.txt",sep="\t",quote=FALSE,row.names=FALSE,col.names=FALSE)

TEST <- pairwise.t.test(x=CHS1.DATA$TOTAL.NOISE.2, g=CHS1.DATA$CLASS, pool.sd = FALSE, p.adjust.method = "fdr")
TEST <- cbind(rownames(TEST$p.value),TEST$p.value)
TEST <- rbind(colnames(TEST),TEST)
TEST[1,1] <- "P-values"
write.table(TEST,"Stat/CHS1.TOTAL.NOISE.txt",sep="\t",quote=FALSE,row.names=FALSE,col.names=FALSE)


#Compute noise for each genotype

SUMMARY.MEAN <- aggregate(cbind(INTRINSIC.NOISE.2,EXTRINSIC.NOISE.2,TOTAL.NOISE.2) ~ EXPERIMENT + CLASS + TYPE + MUTATION, data=CHS1.DATA, FUN = mean)
SUMMARY.SD <- aggregate(cbind(INTRINSIC.NOISE.2,EXTRINSIC.NOISE.2,TOTAL.NOISE.2) ~ EXPERIMENT + CLASS + TYPE + MUTATION, data=CHS1.DATA, FUN = sd)
SUMMARY.N <- aggregate(cbind(INTRINSIC.NOISE.2,EXTRINSIC.NOISE.2,TOTAL.NOISE.2) ~ EXPERIMENT + CLASS + TYPE + MUTATION, data=CHS1.DATA, FUN = length)

SUMMARY <- cbind.data.frame(SUMMARY.MEAN,SUMMARY.SD[,5:7],SUMMARY.N[,7])
colnames(SUMMARY) <- c("EXPERIMENT","CLASS","TYPE","MUTATION",paste(colnames(SUMMARY.MEAN)[5:7],".MEAN",sep=""),paste(colnames(SUMMARY.SD)[5:7],".SD",sep=""),"N")

SUMMARY <- SUMMARY[order(SUMMARY$CLASS),]

setwd(results)
write.table(SUMMARY,"CHS1.SUMMARY.NOISE.txt",sep="\t",quote=FALSE,row.names=FALSE)


setwd(results)

pdf("CHS1.INTRINSIC.EXTRINSIC.NOISE.pdf",height=6,width=14,useDingbats=FALSE)

#Intrinsic noise
#windows(height=6,width=14)
par(mfrow=c(1,3))
PLOT <- barplot(SUMMARY$INTRINSIC.NOISE.2.MEAN,names.arg=SUMMARY$CLASS,ylab="Intrinsic noise",ylim=c(0,0.002),cex.lab=1.5,width=rep(2,3),cex.names=1.5,col=c("lightgray","green","green"))
segments(PLOT,SUMMARY$INTRINSIC.NOISE.2.MEAN - SUMMARY$INTRINSIC.NOISE.2.SD/sqrt(SUMMARY$N)*1.96,PLOT,SUMMARY$INTRINSIC.NOISE.2.MEAN + SUMMARY$INTRINSIC.NOISE.2.SD/sqrt(SUMMARY$N)*1.96,lwd=1.5)
arrows(PLOT,SUMMARY$INTRINSIC.NOISE.2.MEAN - SUMMARY$INTRINSIC.NOISE.2.SD/sqrt(SUMMARY$N)*1.96,PLOT,SUMMARY$INTRINSIC.NOISE.2.MEAN + SUMMARY$INTRINSIC.NOISE.2.SD/sqrt(SUMMARY$N)*1.96,lwd=1.5,angle=90,code=3,length=0.05)

CENTERS <- c(0.9,1.9,3.8,6.2)
JITTER <- 0.2

for (i in 1:nrow(CHS1.DATA))
{
  CUR.CENTER <- CENTERS[which(levels(CHS1.DATA[,"STRAIN"]) == CHS1.DATA[i,"STRAIN"])]
  CHS1.DATA[i,"X.POSITION"] <- runif(1,CUR.CENTER-JITTER,CUR.CENTER+JITTER)
  CHS1.DATA[i,"PCH"] <- 19
  
  if (CHS1.DATA[i,"STRAIN"] == "GY2459")
  {
    CHS1.DATA[i,"PCH"] <- 17
  }
}

points(CHS1.DATA$X.POSITION,CHS1.DATA$INTRINSIC.NOISE.2,pch=CHS1.DATA$PCH,col="#FF000066",cex=1.5)

#Extrinsic noise
PLOT <- barplot(SUMMARY$EXTRINSIC.NOISE.2.MEAN,names.arg=SUMMARY$CLASS,ylab="Extrinsic noise",ylim=c(0,0.005),cex.lab=1.5,width=rep(2,3),cex.names=1.5,col=c("darkgray","darkgreen","darkgreen"))
segments(PLOT,SUMMARY$EXTRINSIC.NOISE.2.MEAN - SUMMARY$EXTRINSIC.NOISE.2.SD/sqrt(SUMMARY$N)*1.96,PLOT,SUMMARY$EXTRINSIC.NOISE.2.MEAN + SUMMARY$EXTRINSIC.NOISE.2.SD/sqrt(SUMMARY$N)*1.96,lwd=1.5)
arrows(PLOT,SUMMARY$EXTRINSIC.NOISE.2.MEAN - SUMMARY$EXTRINSIC.NOISE.2.SD/sqrt(SUMMARY$N)*1.96,PLOT,SUMMARY$EXTRINSIC.NOISE.2.MEAN + SUMMARY$EXTRINSIC.NOISE.2.SD/sqrt(SUMMARY$N)*1.96,lwd=1.5,angle=90,code=3,length=0.05)

points(CHS1.DATA$X.POSITION,CHS1.DATA$EXTRINSIC.NOISE.2,pch=CHS1.DATA$PCH,col="#FF000066",cex=1.5)


#Total noise
COLOR <- matrix(c("lightgray","green","green","darkgray","darkgreen","darkgreen"),nrow=2,byrow=T)
DATA <- as.matrix(rbind(SUMMARY$INTRINSIC.NOISE.2.MEAN,SUMMARY$EXTRINSIC.NOISE.2.MEAN))
PLOT <- barplot(DATA,beside=F,names.arg=SUMMARY$CLASS,ylab="Total noise",ylim=c(0,0.007),cex.lab=1.5,width=rep(2,3),cex.names=1.5,col=COLOR)
segments(PLOT,SUMMARY$TOTAL.NOISE.2.MEAN - SUMMARY$TOTAL.NOISE.2.SD/sqrt(SUMMARY$N)*1.96,PLOT,SUMMARY$TOTAL.NOISE.2.MEAN + SUMMARY$TOTAL.NOISE.2.SD/sqrt(SUMMARY$N)*1.96,lwd=1.5)
arrows(PLOT,SUMMARY$TOTAL.NOISE.2.MEAN - SUMMARY$TOTAL.NOISE.2.SD/sqrt(SUMMARY$N)*1.96,PLOT,SUMMARY$TOTAL.NOISE.2.MEAN + SUMMARY$TOTAL.NOISE.2.SD/sqrt(SUMMARY$N)*1.96,lwd=1.5,angle=90,code=3,length=0.05)

points(CHS1.DATA$X.POSITION,CHS1.DATA$TOTAL.NOISE.2,pch=CHS1.DATA$PCH,col="#FF000066",cex=1.5)

dev.off()


######################################
#4-ECDF curve of cell size Figure 5d.#
######################################

#Load data
setwd(results.exp21)
CLEAN.DATA <- read.table("All.Data.Correct.txt",header=TRUE)

STRAINS <- c("GY2458","GY2459","GY2534","GY2535")

GOOD.DATA <- subset(CLEAN.DATA, STRAIN %in% STRAINS)

setwd(data.exp21)
FILENAMES <- list.files(".",pattern=".txt",recursive=TRUE,include.dirs=TRUE)
FILENAMES <- c(FILENAMES[1:180],"Clean.Data/Sample0181.txt",FILENAMES[181:191])


setwd(results)

pdf("ECDF.CELL.SIZE.pdf",useDingbats = F, width=9,height=8)

plot(c(3.5,6.5),c(0,1),type="n",xlab="Cell Size",ylab="Cumulative Proportion")
COLORS <- c("orange","gray")
COLORS.2 <- c("red","black")

setwd(data.exp21)

for (i in 1:length(unique(GOOD.DATA$MUTATION)))
{
  CUR.DATA <- subset(GOOD.DATA, MUTATION == unique(GOOD.DATA$MUTATION)[i])
  FSC.DATA <- c()
  
  for (j in 1:nrow(CUR.DATA))
  {
    PLOT.DATA <- read.table(FILENAMES[CUR.DATA[j,"ID"]],header=TRUE)
    
    FSC.ECDF <- ecdf(round(PLOT.DATA[,"FSC.FINAL"],digits=3))
    lines(FSC.ECDF, verticals = TRUE, do.points = FALSE, col=COLORS[i],type="l")
    FSC.DATA <- c(FSC.DATA, PLOT.DATA[,"FSC.FINAL"])
  }
  
  FSC.ECDF <- ecdf(round(FSC.DATA,digits=3))
  lines(FSC.ECDF, verticals = TRUE, do.points = FALSE, lwd=3, col=COLORS.2[i],type="l")
  #abline(v=median(FSC.DATA),lty=2,col=COLORS.2[i])
}

dev.off()


###Create dataframe with all cells of all samples.####
FSC.DATA <- c()
STRAIN.DATA <- c()
MUTATION.DATA <- c()
REP.DATA <- c()

for (i in 1:length(unique(GOOD.DATA$MUTATION)))
{
  CUR.DATA <- subset(GOOD.DATA, MUTATION == unique(GOOD.DATA$MUTATION)[i])
  
  for (j in 1:nrow(CUR.DATA))
  {
    PLOT.DATA <- read.table(FILENAMES[CUR.DATA[j,"ID"]],header=TRUE)
    
    FSC.DATA <- c(FSC.DATA, PLOT.DATA[,"FSC.FINAL"])
    STRAIN.DATA <- c(STRAIN.DATA, rep(CUR.DATA[j,"STRAIN"],nrow(PLOT.DATA)))
    MUTATION.DATA <- c(MUTATION.DATA, rep(CUR.DATA[j,"MUTATION"],nrow(PLOT.DATA)))
    REP.DATA <- c(REP.DATA, rep(j,nrow(PLOT.DATA)))
  }
}

FSC.TABLE <- cbind(MUTATION.DATA,STRAIN.DATA,FSC.DATA,REP.DATA)
FSC.TABLE <- as.data.frame(FSC.TABLE)

FSC.TABLE[,"FSC.DATA"] <- round(as.numeric(FSC.TABLE[,"FSC.DATA"]),3)
FSC.TABLE[,"MUTATION.DATA"] <- as.factor(FSC.TABLE[,"MUTATION.DATA"])
FSC.TABLE[,"STRAIN.DATA"] <- as.factor(FSC.TABLE[,"STRAIN.DATA"])
FSC.TABLE[,"REP.DATA"] <- as.factor(FSC.TABLE[,"REP.DATA"])


FSC.TABLE$group = paste(FSC.TABLE$MUTATION.DATA,FSC.TABLE$STRAIN.DATA,FSC.TABLE$REP.DATA,sep="_")
setwd(results)
P <- ggplot(FSC.TABLE, aes(FSC.DATA,group=group)) + 
  stat_ecdf(geom = "step", aes(FSC.DATA,group=group, col = MUTATION.DATA)) + 
  stat_ecdf(geom = "step", aes(FSC.DATA,group=MUTATION.DATA, col = MUTATION.DATA), size = 3) +
  theme_classic() +
  xlim(3.5, 6.5) +
  scale_color_manual(values = c('#FF000066', "#00000033"))
ggsave(filename = "ECDF.CELL.SIZE.pdf",P,width=8,height=6)


#################################################################
#5-Figure 5e: Intrinsic and extrinsic noise among FSC quantiles.#
#################################################################

#A-YFP and mCherry not fused
setwd(results.exp21)
BIN.DATA <- read.table("FSC.Bin.Data.txt",header=TRUE)

#Select data to be plotted
GOOD.DATA <- subset(BIN.DATA, STRAIN %in% c("GY2458","GY2459","GY2534","GY2535"))

#Compute mean and sd of all phenotypes.
SUMMARY.MEAN <- aggregate(cbind(COUNTS.FINAL,TIME.MEDIAN,TIME.SD,FSC.MEDIAN.FINAL,FSC.SD.FINAL,B1.MEDIAN.INITIAL,B1.SD.INITIAL,Y2.MEDIAN.INITIAL,Y2.SD.INITIAL,YFP.MEDIAN.INITIAL,YFP.SD.INITIAL,RFP.MEDIAN.INITIAL,RFP.SD.INITIAL,YFP.MEDIAN.FINAL,YFP.SD.FINAL,RFP.MEDIAN.FINAL,RFP.SD.FINAL,B1.NOISE.INITIAL,Y2.NOISE.INITIAL,YFP.NOISE.INITIAL,RFP.NOISE.INITIAL,YFP.NOISE.FINAL,RFP.NOISE.FINAL,INTRINSIC.NOISE.1,EXTRINSIC.NOISE.1,TOTAL.NOISE.1,INTRINSIC.NOISE.2,EXTRINSIC.NOISE.2,TOTAL.NOISE.2) ~ EXPERIMENT + TYPE + MUTATION + YFP + RFP + FUSION + TEV + MARKER + FSC.QUANTILE, data=GOOD.DATA, FUN = mean)
SUMMARY.SD <- aggregate(cbind(COUNTS.FINAL,TIME.MEDIAN,TIME.SD,FSC.MEDIAN.FINAL,FSC.SD.FINAL,B1.MEDIAN.INITIAL,B1.SD.INITIAL,Y2.MEDIAN.INITIAL,Y2.SD.INITIAL,YFP.MEDIAN.INITIAL,YFP.SD.INITIAL,RFP.MEDIAN.INITIAL,RFP.SD.INITIAL,YFP.MEDIAN.FINAL,YFP.SD.FINAL,RFP.MEDIAN.FINAL,RFP.SD.FINAL,B1.NOISE.INITIAL,Y2.NOISE.INITIAL,YFP.NOISE.INITIAL,RFP.NOISE.INITIAL,YFP.NOISE.FINAL,RFP.NOISE.FINAL,INTRINSIC.NOISE.1,EXTRINSIC.NOISE.1,TOTAL.NOISE.1,INTRINSIC.NOISE.2,EXTRINSIC.NOISE.2,TOTAL.NOISE.2) ~ EXPERIMENT + TYPE + MUTATION + YFP + RFP + FUSION + TEV + MARKER + FSC.QUANTILE, data=GOOD.DATA, FUN = sd)
SUMMARY.N <- aggregate(cbind(COUNTS.FINAL,TIME.MEDIAN,TIME.SD,FSC.MEDIAN.FINAL,FSC.SD.FINAL,B1.MEDIAN.INITIAL,B1.SD.INITIAL,Y2.MEDIAN.INITIAL,Y2.SD.INITIAL,YFP.MEDIAN.INITIAL,YFP.SD.INITIAL,RFP.MEDIAN.INITIAL,RFP.SD.INITIAL,YFP.MEDIAN.FINAL,YFP.SD.FINAL,RFP.MEDIAN.FINAL,RFP.SD.FINAL,B1.NOISE.INITIAL,Y2.NOISE.INITIAL,YFP.NOISE.INITIAL,RFP.NOISE.INITIAL,YFP.NOISE.FINAL,RFP.NOISE.FINAL,INTRINSIC.NOISE.1,EXTRINSIC.NOISE.1,TOTAL.NOISE.1,INTRINSIC.NOISE.2,EXTRINSIC.NOISE.2,TOTAL.NOISE.2) ~ EXPERIMENT + TYPE + MUTATION + YFP + RFP + FUSION + TEV + MARKER + FSC.QUANTILE, data=GOOD.DATA, FUN = length)

SUMMARY <- cbind.data.frame(SUMMARY.MEAN,SUMMARY.SD[,10:38],SUMMARY.N[,38])
colnames(SUMMARY) <- c("EXPERIMENT", "TYPE" , "MUTATION" , "YFP" , "RFP" , "FUSION" , "TEV" , "MARKER" , "FSC.QUANTILE",paste(colnames(SUMMARY.MEAN)[10:38],".MEAN",sep=""),paste(colnames(SUMMARY.SD)[10:38],".SD",sep=""),"N")

setwd(results)
write.table(SUMMARY,"SUMMARY.FSC.BIN.txt",sep="\t",quote=FALSE,row.names=FALSE)


###Plot median YFP expression normalized over all FSC bins.###

setwd(results)
pdf("Median.YFP.FSC.Quantiles.pdf",useDingbats=F,height=8,width=8)

#windows(height=8,width=8)

REF.PLOT <- subset(SUMMARY, MUTATION == "WT")
CUR.PLOT <- subset(SUMMARY, MUTATION == "CHS1")

MIN <- min(GOOD.DATA[,"YFP.MEDIAN.FINAL"])
MAX <- max(GOOD.DATA[,"YFP.MEDIAN.FINAL"])

MIN.X <- min(c(REF.PLOT[,"FSC.MEDIAN.FINAL.MEAN"],CUR.PLOT[,"FSC.MEDIAN.FINAL.MEAN"]))
MAX.X <- max(c(REF.PLOT[,"FSC.MEDIAN.FINAL.MEAN"],CUR.PLOT[,"FSC.MEDIAN.FINAL.MEAN"]))

x <- c(REF.PLOT[,"FSC.MEDIAN.FINAL.MEAN"],rev(REF.PLOT[,"FSC.MEDIAN.FINAL.MEAN"]))
y <- c(REF.PLOT[,"YFP.MEDIAN.FINAL.MEAN"]+1.96*REF.PLOT[,"YFP.MEDIAN.FINAL.SD"]/sqrt(REF.PLOT[,"N"]),rev(REF.PLOT[,"YFP.MEDIAN.FINAL.MEAN"]-1.96*REF.PLOT[,"YFP.MEDIAN.FINAL.SD"]/sqrt(REF.PLOT[,"N"])))

plot(REF.PLOT[,"FSC.MEDIAN.FINAL.MEAN"],REF.PLOT[,"YFP.MEDIAN.FINAL.MEAN"],xlab="Median cell size per quantile",ylab="YFP median expression",type="b",pch=19,lwd=1.5,col="#00000066",ylim=c(MIN,MAX),xlim=c(MIN.X,MAX.X))
polygon(x,y,col="#00000022",border=NA)

x <- c(CUR.PLOT[,"FSC.MEDIAN.FINAL.MEAN"],rev(CUR.PLOT[,"FSC.MEDIAN.FINAL.MEAN"]))
y <- c(CUR.PLOT[,"YFP.MEDIAN.FINAL.MEAN"]+1.96*CUR.PLOT[,"YFP.MEDIAN.FINAL.SD"]/sqrt(CUR.PLOT[,"N"]),rev(CUR.PLOT[,"YFP.MEDIAN.FINAL.MEAN"]-1.96*CUR.PLOT[,"YFP.MEDIAN.FINAL.SD"]/sqrt(CUR.PLOT[,"N"])))

points(CUR.PLOT[,"FSC.MEDIAN.FINAL.MEAN"],CUR.PLOT[,"YFP.MEDIAN.FINAL.MEAN"],type="b",pch=19,lwd=1.5,col="#FF000099")
polygon(x,y,col="#FF000033",border=NA)

dev.off()


###Plot median RFP expression normalized over all FSC bins.###

setwd(results)
pdf("Median.RFP.FSC.Quantiles.pdf",useDingbats=F,height=8,width=8)

#windows(height=8,width=8)

REF.PLOT <- subset(SUMMARY, MUTATION == "WT")
CUR.PLOT <- subset(SUMMARY, MUTATION == "CHS1")

MIN <- min(GOOD.DATA[,"RFP.MEDIAN.FINAL"])
MAX <- max(GOOD.DATA[,"RFP.MEDIAN.FINAL"])

MIN.X <- min(c(REF.PLOT[,"FSC.MEDIAN.FINAL.MEAN"],CUR.PLOT[,"FSC.MEDIAN.FINAL.MEAN"]))
MAX.X <- max(c(REF.PLOT[,"FSC.MEDIAN.FINAL.MEAN"],CUR.PLOT[,"FSC.MEDIAN.FINAL.MEAN"]))

x <- c(REF.PLOT[,"FSC.MEDIAN.FINAL.MEAN"],rev(REF.PLOT[,"FSC.MEDIAN.FINAL.MEAN"]))
y <- c(REF.PLOT[,"RFP.MEDIAN.FINAL.MEAN"]+1.96*REF.PLOT[,"RFP.MEDIAN.FINAL.SD"]/sqrt(REF.PLOT[,"N"]),rev(REF.PLOT[,"RFP.MEDIAN.FINAL.MEAN"]-1.96*REF.PLOT[,"RFP.MEDIAN.FINAL.SD"]/sqrt(REF.PLOT[,"N"])))

plot(REF.PLOT[,"FSC.MEDIAN.FINAL.MEAN"],REF.PLOT[,"RFP.MEDIAN.FINAL.MEAN"],xlab="Median cell size per quantile",ylab="RFP median expression",type="b",pch=19,lwd=1.5,col="#00000066",ylim=c(MIN,MAX),xlim=c(MIN.X,MAX.X))
polygon(x,y,col="#00000022",border=NA)

x <- c(CUR.PLOT[,"FSC.MEDIAN.FINAL.MEAN"],rev(CUR.PLOT[,"FSC.MEDIAN.FINAL.MEAN"]))
y <- c(CUR.PLOT[,"RFP.MEDIAN.FINAL.MEAN"]+1.96*CUR.PLOT[,"RFP.MEDIAN.FINAL.SD"]/sqrt(CUR.PLOT[,"N"]),rev(CUR.PLOT[,"RFP.MEDIAN.FINAL.MEAN"]-1.96*CUR.PLOT[,"RFP.MEDIAN.FINAL.SD"]/sqrt(CUR.PLOT[,"N"])))

points(CUR.PLOT[,"FSC.MEDIAN.FINAL.MEAN"],CUR.PLOT[,"RFP.MEDIAN.FINAL.MEAN"],type="b",pch=19,lwd=1.5,col="#FF000099")
polygon(x,y,col="#FF000033",border=NA)

dev.off()


###Plot extrinsic noise normalized over cells of all bins.###

setwd(results)
pdf("Extrinsic.Noise.FSC.Quantiles.pdf",useDingbats=F,height=8,width=8)

#windows(height=8,width=8)

REF.PLOT <- subset(SUMMARY, MUTATION == "WT")
CUR.PLOT <- subset(SUMMARY, MUTATION == "CHS1")

MIN <- min(GOOD.DATA[,"EXTRINSIC.NOISE.1"])
MAX <- max(GOOD.DATA[,"EXTRINSIC.NOISE.1"])

MIN.X <- min(c(REF.PLOT[,"FSC.MEDIAN.FINAL.MEAN"],CUR.PLOT[,"FSC.MEDIAN.FINAL.MEAN"]))
MAX.X <- max(c(REF.PLOT[,"FSC.MEDIAN.FINAL.MEAN"],CUR.PLOT[,"FSC.MEDIAN.FINAL.MEAN"]))

x <- c(REF.PLOT[,"FSC.MEDIAN.FINAL.MEAN"],rev(REF.PLOT[,"FSC.MEDIAN.FINAL.MEAN"]))
y <- c(REF.PLOT[,"EXTRINSIC.NOISE.1.MEAN"]+1.96*REF.PLOT[,"EXTRINSIC.NOISE.1.SD"]/sqrt(REF.PLOT[,"N"]),rev(REF.PLOT[,"EXTRINSIC.NOISE.1.MEAN"]-1.96*REF.PLOT[,"EXTRINSIC.NOISE.1.SD"]/sqrt(REF.PLOT[,"N"])))

plot(REF.PLOT[,"FSC.MEDIAN.FINAL.MEAN"],REF.PLOT[,"EXTRINSIC.NOISE.1.MEAN"],xlab="Median cell size in 5-quantiles of cell size (logFSC.A)",ylab="Extrinsic noise",type="b",pch=19,lwd=1.5,col="#00000066",ylim=c(0,0.011),xlim=c(MIN.X,MAX.X))
polygon(x,y,col="#00000022",border=NA)

x <- c(CUR.PLOT[,"FSC.MEDIAN.FINAL.MEAN"],rev(CUR.PLOT[,"FSC.MEDIAN.FINAL.MEAN"]))
y <- c(CUR.PLOT[,"EXTRINSIC.NOISE.1.MEAN"]+1.96*CUR.PLOT[,"EXTRINSIC.NOISE.1.SD"]/sqrt(CUR.PLOT[,"N"]),rev(CUR.PLOT[,"EXTRINSIC.NOISE.1.MEAN"]-1.96*CUR.PLOT[,"EXTRINSIC.NOISE.1.SD"]/sqrt(CUR.PLOT[,"N"])))

points(CUR.PLOT[,"FSC.MEDIAN.FINAL.MEAN"],CUR.PLOT[,"EXTRINSIC.NOISE.1.MEAN"],type="b",pch=19,lwd=1.5,col="#FF000099")
polygon(x,y,col="#FF000033",border=NA)

dev.off()


#################################################################
#7-Figure Supplement 5: YFP vs RFP for WT and yme2 mutant cells.#
#################################################################

setwd(results.exp21)
ALL.DATA <- read.table("Clean.Data.txt",header=TRUE)
SUMMARY <- read.table("SUMMARY.DATA.CORRECT.txt",header=TRUE)

ALL.DATA[,"ORDER"] <- c(1:nrow(ALL.DATA))

GOOD.DATA <- subset(ALL.DATA, STRAIN %in% c("GY2458","GY2534"))
#GOOD.DATA <- subset(ALL.DATA, mCherry == "Yes" & YFP == "Yes" & STRAIN != "GY2546" & !is.na(ALL.DATA$COUNTS.FINAL))
GOOD.SUMMARY <- subset(SUMMARY, STRAIN %in% c("GY2458","GY2534"))

data.exp21 <- "/home/fduveau/Documents/Articles/mapping-noise-paper/data/cytometry/Exp021"

setwd(data.exp21)
FILENAMES <- paste("Clean.Data/",list.files("./Clean.Data",pattern=".txt",recursive=TRUE,include.dirs=TRUE),sep="")

#Loop over each strain -> create one pdf per strain with corresponding plots
for (i in 1:nrow(GOOD.SUMMARY))
{
  CUR.DATA <- subset(GOOD.DATA, STRAIN == GOOD.SUMMARY[i,"STRAIN"]) 
  
  PLOT <- list()
  
  #Loop over replicates for each strain
  for (j in 1:8)
  {
    setwd(data.exp21)
    CUR.SAMPLE <- read.table(FILENAMES[CUR.DATA[j,"ORDER"]],header=TRUE)
    
    
    #windows(height=6,width=12)
    p <- ggplot(CUR.SAMPLE, aes(x=YFP.ROT, y=RFP.ROT)) + geom_point(shape=16, alpha=0.15, size=1.5) + theme(legend.position="none") + xlim(0.4,1.1) + ylim(0.4,1.1) + labs(x = "YFP expression level", y = "RFP expression level")
    p1 <- ggMarginal(p, type="histogram", size=10, xparams = list(bins=50), yparams = list(bins=50))
    
    PLOT[[j]] <- p1
    
  }
  
  setwd(results.exp21)
  PDF.NAME <- paste("YFP.vs.RFP.2/",GOOD.SUMMARY[i,"STRAIN"],".pdf",sep="")
  
  pdf(PDF.NAME,height=12,width=12,useDingbats=F)
  #x11(height=12,width=12)
  plot_grid(plotlist=PLOT, labels = c("A", "B", "C", "D", "E", "F", "G", "H"), ncol = 3, nrow = 3)
  dev.off()
}


##################################################################################################
#8-Figure Supplement 6: Boxplot of intrinsic & extrinsic noise of chs1 mutant with fusion protein#
##################################################################################################

#Load data
setwd(results.exp21)
CLEAN.DATA <- read.table("All.Data.Correct.txt",header=TRUE)

###CHS1 mutants###

CHS1.DATA <- subset(CLEAN.DATA, (STRAIN %in% c("GY2548","GY2549","GY2702","GY2703")))

CHS1.DATA <- droplevels(CHS1.DATA)
CHS1.DATA[,"STRAIN"] <- factor(CHS1.DATA[,"STRAIN"],levels=c("GY2548","GY2549","GY2702","GY2703"))
CHS1.DATA[,"CLASS"] <- as.character(CHS1.DATA[,"STRAIN"])

for (i in 1:nrow(CHS1.DATA))
{  
  if (CHS1.DATA[i,"MUTATION"] =="WT")
  {
    CHS1.DATA[i,"CLASS"] <- "WT"
  }
}

CHS1.DATA[,"CLASS"] <- factor(CHS1.DATA[,"CLASS"],levels=c("WT","GY2702","GY2703"))


#Pairwise t-tests with FDR correction

setwd(results)

TEST <- pairwise.t.test(x=CHS1.DATA$YFP.MEDIAN.RELATIVE, g=CHS1.DATA$CLASS, pool.sd = FALSE, p.adjust.method = "fdr")
TEST <- cbind(rownames(TEST$p.value),TEST$p.value)
TEST <- rbind(colnames(TEST),TEST)
TEST[1,1] <- "P-values"
write.table(TEST,"Stat/CHS1.FUSION.YFP.MEDIAN.txt",sep="\t",quote=FALSE,row.names=FALSE,col.names=FALSE)

TEST <- pairwise.t.test(x=CHS1.DATA$RFP.MEDIAN.RELATIVE, g=CHS1.DATA$CLASS, pool.sd = FALSE, p.adjust.method = "fdr")
TEST <- cbind(rownames(TEST$p.value),TEST$p.value)
TEST <- rbind(colnames(TEST),TEST)
TEST[1,1] <- "P-values"
write.table(TEST,"Stat/CHS1.FUSION.RFP.MEDIAN.txt",sep="\t",quote=FALSE,row.names=FALSE,col.names=FALSE)

TEST <- pairwise.t.test(x=CHS1.DATA$YFP.NOISE, g=CHS1.DATA$CLASS, pool.sd = FALSE, p.adjust.method = "fdr")
TEST <- cbind(rownames(TEST$p.value),TEST$p.value)
TEST <- rbind(colnames(TEST),TEST)
TEST[1,1] <- "P-values"
write.table(TEST,"Stat/CHS1.FUSION.YFP.NOISE.txt",sep="\t",quote=FALSE,row.names=FALSE,col.names=FALSE)

TEST <- pairwise.t.test(x=CHS1.DATA$RFP.NOISE, g=CHS1.DATA$CLASS, pool.sd = FALSE, p.adjust.method = "fdr")
TEST <- cbind(rownames(TEST$p.value),TEST$p.value)
TEST <- rbind(colnames(TEST),TEST)
TEST[1,1] <- "P-values"
write.table(TEST,"Stat/CHS1.FUSION.RFP.NOISE.txt",sep="\t",quote=FALSE,row.names=FALSE,col.names=FALSE)

TEST <- pairwise.t.test(x=CHS1.DATA$INTRINSIC.NOISE.2, g=CHS1.DATA$CLASS, pool.sd = FALSE, p.adjust.method = "fdr")
TEST <- cbind(rownames(TEST$p.value),TEST$p.value)
TEST <- rbind(colnames(TEST),TEST)
TEST[1,1] <- "P-values"
write.table(TEST,"Stat/CHS1.FUSION.INTRINSIC.NOISE.txt",sep="\t",quote=FALSE,row.names=FALSE,col.names=FALSE)

TEST <- pairwise.t.test(x=CHS1.DATA$EXTRINSIC.NOISE.2, g=CHS1.DATA$CLASS, pool.sd = FALSE, p.adjust.method = "fdr")
TEST <- cbind(rownames(TEST$p.value),TEST$p.value)
TEST <- rbind(colnames(TEST),TEST)
TEST[1,1] <- "P-values"
write.table(TEST,"Stat/CHS1.FUSION.EXTRINSIC.NOISE.txt",sep="\t",quote=FALSE,row.names=FALSE,col.names=FALSE)

TEST <- pairwise.t.test(x=CHS1.DATA$TOTAL.NOISE.2, g=CHS1.DATA$CLASS, pool.sd = FALSE, p.adjust.method = "fdr")
TEST <- cbind(rownames(TEST$p.value),TEST$p.value)
TEST <- rbind(colnames(TEST),TEST)
TEST[1,1] <- "P-values"
write.table(TEST,"Stat/CHS1.FUSION.TOTAL.NOISE.txt",sep="\t",quote=FALSE,row.names=FALSE,col.names=FALSE)


#Compute noise for each genotype

SUMMARY.MEAN <- aggregate(cbind(INTRINSIC.NOISE.2,EXTRINSIC.NOISE.2,TOTAL.NOISE.2) ~ EXPERIMENT + CLASS + TYPE + MUTATION, data=CHS1.DATA, FUN = mean)
SUMMARY.SD <- aggregate(cbind(INTRINSIC.NOISE.2,EXTRINSIC.NOISE.2,TOTAL.NOISE.2) ~ EXPERIMENT + CLASS + TYPE + MUTATION, data=CHS1.DATA, FUN = sd)
SUMMARY.N <- aggregate(cbind(INTRINSIC.NOISE.2,EXTRINSIC.NOISE.2,TOTAL.NOISE.2) ~ EXPERIMENT + CLASS + TYPE + MUTATION, data=CHS1.DATA, FUN = length)

SUMMARY <- cbind.data.frame(SUMMARY.MEAN,SUMMARY.SD[,5:7],SUMMARY.N[,7])
colnames(SUMMARY) <- c("EXPERIMENT","CLASS","TYPE","MUTATION",paste(colnames(SUMMARY.MEAN)[5:7],".MEAN",sep=""),paste(colnames(SUMMARY.SD)[5:7],".SD",sep=""),"N")

SUMMARY <- SUMMARY[order(SUMMARY$CLASS),]

setwd(results)
write.table(SUMMARY,"CHS1.FUSION.SUMMARY.NOISE.txt",sep="\t",quote=FALSE,row.names=FALSE)


setwd(results)

pdf("CHS1.FUSION.INTRINSIC.EXTRINSIC.NOISE.pdf",height=6,width=14,useDingbats=FALSE)

#Intrinsic noise
#windows(height=6,width=14)
par(mfrow=c(1,3))
PLOT <- barplot(SUMMARY$INTRINSIC.NOISE.2.MEAN,names.arg=SUMMARY$CLASS,ylab="Intrinsic noise",ylim=c(0,0.002),cex.lab=1.5,width=rep(2,3),cex.names=1.5,col=c("lightgray","green","green"))
segments(PLOT,SUMMARY$INTRINSIC.NOISE.2.MEAN - SUMMARY$INTRINSIC.NOISE.2.SD/sqrt(SUMMARY$N)*1.96,PLOT,SUMMARY$INTRINSIC.NOISE.2.MEAN + SUMMARY$INTRINSIC.NOISE.2.SD/sqrt(SUMMARY$N)*1.96,lwd=1.5)
arrows(PLOT,SUMMARY$INTRINSIC.NOISE.2.MEAN - SUMMARY$INTRINSIC.NOISE.2.SD/sqrt(SUMMARY$N)*1.96,PLOT,SUMMARY$INTRINSIC.NOISE.2.MEAN + SUMMARY$INTRINSIC.NOISE.2.SD/sqrt(SUMMARY$N)*1.96,lwd=1.5,angle=90,code=3,length=0.05)

CENTERS <- c(0.9,1.9,3.8,6.2)
JITTER <- 0.2

for (i in 1:nrow(CHS1.DATA))
{
  CUR.CENTER <- CENTERS[which(levels(CHS1.DATA[,"STRAIN"]) == CHS1.DATA[i,"STRAIN"])]
  CHS1.DATA[i,"X.POSITION"] <- runif(1,CUR.CENTER-JITTER,CUR.CENTER+JITTER)
  CHS1.DATA[i,"PCH"] <- 19
  
  if (CHS1.DATA[i,"STRAIN"] == "GY2459")
  {
    CHS1.DATA[i,"PCH"] <- 17
  }
}

points(CHS1.DATA$X.POSITION,CHS1.DATA$INTRINSIC.NOISE.2,pch=CHS1.DATA$PCH,col="#FF000066",cex=1.5)

#Extrinsic noise
PLOT <- barplot(SUMMARY$EXTRINSIC.NOISE.2.MEAN,names.arg=SUMMARY$CLASS,ylab="Extrinsic noise",ylim=c(0,0.005),cex.lab=1.5,width=rep(2,3),cex.names=1.5,col=c("darkgray","darkgreen","darkgreen"))
segments(PLOT,SUMMARY$EXTRINSIC.NOISE.2.MEAN - SUMMARY$EXTRINSIC.NOISE.2.SD/sqrt(SUMMARY$N)*1.96,PLOT,SUMMARY$EXTRINSIC.NOISE.2.MEAN + SUMMARY$EXTRINSIC.NOISE.2.SD/sqrt(SUMMARY$N)*1.96,lwd=1.5)
arrows(PLOT,SUMMARY$EXTRINSIC.NOISE.2.MEAN - SUMMARY$EXTRINSIC.NOISE.2.SD/sqrt(SUMMARY$N)*1.96,PLOT,SUMMARY$EXTRINSIC.NOISE.2.MEAN + SUMMARY$EXTRINSIC.NOISE.2.SD/sqrt(SUMMARY$N)*1.96,lwd=1.5,angle=90,code=3,length=0.05)

points(CHS1.DATA$X.POSITION,CHS1.DATA$EXTRINSIC.NOISE.2,pch=CHS1.DATA$PCH,col="#FF000066",cex=1.5)


#Total noise
COLOR <- matrix(c("lightgray","green","green","darkgray","darkgreen","darkgreen"),nrow=2,byrow=T)
DATA <- as.matrix(rbind(SUMMARY$INTRINSIC.NOISE.2.MEAN,SUMMARY$EXTRINSIC.NOISE.2.MEAN))
PLOT <- barplot(DATA,beside=F,names.arg=SUMMARY$CLASS,ylab="Total noise",ylim=c(0,0.007),cex.lab=1.5,width=rep(2,3),cex.names=1.5,col=COLOR)
segments(PLOT,SUMMARY$TOTAL.NOISE.2.MEAN - SUMMARY$TOTAL.NOISE.2.SD/sqrt(SUMMARY$N)*1.96,PLOT,SUMMARY$TOTAL.NOISE.2.MEAN + SUMMARY$TOTAL.NOISE.2.SD/sqrt(SUMMARY$N)*1.96,lwd=1.5)
arrows(PLOT,SUMMARY$TOTAL.NOISE.2.MEAN - SUMMARY$TOTAL.NOISE.2.SD/sqrt(SUMMARY$N)*1.96,PLOT,SUMMARY$TOTAL.NOISE.2.MEAN + SUMMARY$TOTAL.NOISE.2.SD/sqrt(SUMMARY$N)*1.96,lwd=1.5,angle=90,code=3,length=0.05)

points(CHS1.DATA$X.POSITION,CHS1.DATA$TOTAL.NOISE.2,pch=CHS1.DATA$PCH,col="#FF000066",cex=1.5)

dev.off()


############################################################################################################
#9-Figure 5g-i: Intrinsic, extrinsic and total noise among FSC quantiles at different doses of glucosamine.#
############################################################################################################

#A-YFP and mCherry not fused
setwd(results.exp23)
BIN.DATA <- read.table("FSC.Bin.Data.txt",header=TRUE)

#Select data to be plotted
GOOD.DATA <- subset(BIN.DATA, STRAIN %in% c("GY2458","GY2459","GY2534") & TIME.POINT == "T1")

#Compute mean and sd of all phenotypes.
SUMMARY.MEAN <- aggregate(cbind(COUNTS.FINAL,TIME.MEDIAN,TIME.SD,FSC.MEDIAN.FINAL,FSC.SD.FINAL,B1.MEDIAN.INITIAL,B1.SD.INITIAL,Y2.MEDIAN.INITIAL,Y2.SD.INITIAL,YFP.MEDIAN.INITIAL,YFP.SD.INITIAL,RFP.MEDIAN.INITIAL,RFP.SD.INITIAL,YFP.MEDIAN.FINAL,YFP.SD.FINAL,RFP.MEDIAN.FINAL,RFP.SD.FINAL,B1.NOISE.INITIAL,Y2.NOISE.INITIAL,YFP.NOISE.INITIAL,RFP.NOISE.INITIAL,YFP.NOISE.FINAL,RFP.NOISE.FINAL,INTRINSIC.NOISE.1,EXTRINSIC.NOISE.1,TOTAL.NOISE.1,INTRINSIC.NOISE.2,EXTRINSIC.NOISE.2,TOTAL.NOISE.2) ~ EXPERIMENT + TYPE + MUTATION + DOSE + FSC.QUANTILE, data=GOOD.DATA, FUN = mean)
SUMMARY.SD <- aggregate(cbind(COUNTS.FINAL,TIME.MEDIAN,TIME.SD,FSC.MEDIAN.FINAL,FSC.SD.FINAL,B1.MEDIAN.INITIAL,B1.SD.INITIAL,Y2.MEDIAN.INITIAL,Y2.SD.INITIAL,YFP.MEDIAN.INITIAL,YFP.SD.INITIAL,RFP.MEDIAN.INITIAL,RFP.SD.INITIAL,YFP.MEDIAN.FINAL,YFP.SD.FINAL,RFP.MEDIAN.FINAL,RFP.SD.FINAL,B1.NOISE.INITIAL,Y2.NOISE.INITIAL,YFP.NOISE.INITIAL,RFP.NOISE.INITIAL,YFP.NOISE.FINAL,RFP.NOISE.FINAL,INTRINSIC.NOISE.1,EXTRINSIC.NOISE.1,TOTAL.NOISE.1,INTRINSIC.NOISE.2,EXTRINSIC.NOISE.2,TOTAL.NOISE.2) ~ EXPERIMENT + TYPE + MUTATION + DOSE + FSC.QUANTILE, data=GOOD.DATA, FUN = sd)
SUMMARY.N <- aggregate(cbind(COUNTS.FINAL,TIME.MEDIAN,TIME.SD,FSC.MEDIAN.FINAL,FSC.SD.FINAL,B1.MEDIAN.INITIAL,B1.SD.INITIAL,Y2.MEDIAN.INITIAL,Y2.SD.INITIAL,YFP.MEDIAN.INITIAL,YFP.SD.INITIAL,RFP.MEDIAN.INITIAL,RFP.SD.INITIAL,YFP.MEDIAN.FINAL,YFP.SD.FINAL,RFP.MEDIAN.FINAL,RFP.SD.FINAL,B1.NOISE.INITIAL,Y2.NOISE.INITIAL,YFP.NOISE.INITIAL,RFP.NOISE.INITIAL,YFP.NOISE.FINAL,RFP.NOISE.FINAL,INTRINSIC.NOISE.1,EXTRINSIC.NOISE.1,TOTAL.NOISE.1,INTRINSIC.NOISE.2,EXTRINSIC.NOISE.2,TOTAL.NOISE.2) ~ EXPERIMENT + TYPE + MUTATION + DOSE + FSC.QUANTILE, data=GOOD.DATA, FUN = length)

SUMMARY <- cbind.data.frame(SUMMARY.MEAN,SUMMARY.SD[,6:34],SUMMARY.N[,34])
colnames(SUMMARY) <- c("EXPERIMENT", "TYPE" , "MUTATION" , "DOSE" , "FSC.QUANTILE",paste(colnames(SUMMARY.MEAN)[6:34],".MEAN",sep=""),paste(colnames(SUMMARY.SD)[6:34],".SD",sep=""),"N")

setwd(results)
write.table(SUMMARY,"SUMMARY.FSC.BIN.txt",sep="\t",quote=FALSE,row.names=FALSE)


###Plot extrinsic noise normalized over cells of all bins.###

setwd(results)
pdf("Extrinsic.Noise.Glucosamine.FSC.Quantiles.pdf",useDingbats=F,height=4.5,width=16)

#windows(height=4.5,width=16)
par(mfrow=c(1,4))

DOSES <- c(0,1,5,15)

for (i in DOSES)
{
  REF.PLOT <- subset(SUMMARY, MUTATION == "WT" & DOSE == i)
  CUR.PLOT <- subset(SUMMARY, MUTATION == "CHS1" & DOSE == i)
  
  MIN <- min(GOOD.DATA[,"EXTRINSIC.NOISE.1"])
  MAX <- max(GOOD.DATA[,"EXTRINSIC.NOISE.1"])
  
  MIN.X <- min(c(REF.PLOT[,"FSC.MEDIAN.FINAL.MEAN"],CUR.PLOT[,"FSC.MEDIAN.FINAL.MEAN"]))
  MAX.X <- max(c(REF.PLOT[,"FSC.MEDIAN.FINAL.MEAN"],CUR.PLOT[,"FSC.MEDIAN.FINAL.MEAN"]))
  
  x <- c(REF.PLOT[,"FSC.MEDIAN.FINAL.MEAN"],rev(REF.PLOT[,"FSC.MEDIAN.FINAL.MEAN"]))
  y <- c(REF.PLOT[,"EXTRINSIC.NOISE.1.MEAN"]+1.96*REF.PLOT[,"EXTRINSIC.NOISE.1.SD"]/sqrt(REF.PLOT[,"N"]),rev(REF.PLOT[,"EXTRINSIC.NOISE.1.MEAN"]-1.96*REF.PLOT[,"EXTRINSIC.NOISE.1.SD"]/sqrt(REF.PLOT[,"N"])))
  
  plot(REF.PLOT[,"FSC.MEDIAN.FINAL.MEAN"],REF.PLOT[,"EXTRINSIC.NOISE.1.MEAN"],xlab="Median cell size per quantile",ylab="Extrinsic noise",type="b",pch=19,lwd=1.5,col="#00000066",ylim=c(0,0.011),xlim=c(4.9,6.6),main=paste("Glucosamine ",i," mM",sep=""))
  polygon(x,y,col="#00000022",border=NA)
  
  x <- c(CUR.PLOT[,"FSC.MEDIAN.FINAL.MEAN"],rev(CUR.PLOT[,"FSC.MEDIAN.FINAL.MEAN"]))
  y <- c(CUR.PLOT[,"EXTRINSIC.NOISE.1.MEAN"]+1.96*CUR.PLOT[,"EXTRINSIC.NOISE.1.SD"]/sqrt(CUR.PLOT[,"N"]),rev(CUR.PLOT[,"EXTRINSIC.NOISE.1.MEAN"]-1.96*CUR.PLOT[,"EXTRINSIC.NOISE.1.SD"]/sqrt(CUR.PLOT[,"N"])))
  
  points(CUR.PLOT[,"FSC.MEDIAN.FINAL.MEAN"],CUR.PLOT[,"EXTRINSIC.NOISE.1.MEAN"],type="b",pch=19,lwd=1.5,col="#FF000099")
  polygon(x,y,col="#FF000033",border=NA)
  
}

dev.off()


#################################################################################################
#10-Figure Supplement 7: Intrinsic, extrinsic, total noise and cell size vs Dose of glucosamine.#
#################################################################################################

#A-YFP and mCherry not fused
setwd(results.exp23)
T1.DATA <- read.table("T1.Data.Correct.txt",header=TRUE)

GOOD.DATA <- subset(T1.DATA, STRAIN %in% c("GY2458","GY2459","GY2534") & TIME.POINT == "T1")

#Compute mean and sd of all phenotypes.
SUMMARY.MEAN <- aggregate(cbind(COUNTS.FINAL,FSC.MEDIAN.FINAL,FSC.SD.FINAL,B1.MEDIAN.INITIAL,B1.SD.INITIAL,Y2.MEDIAN.INITIAL,Y2.SD.INITIAL,YFP.MEDIAN.INITIAL,YFP.SD.INITIAL,RFP.MEDIAN.INITIAL,RFP.SD.INITIAL,YFP.MEDIAN.FINAL,YFP.SD.FINAL,RFP.MEDIAN.FINAL,RFP.SD.FINAL,YFP.NOISE,RFP.NOISE,INTRINSIC.NOISE,EXTRINSIC.NOISE,TOTAL.NOISE,INTRINSIC.NOISE.2,EXTRINSIC.NOISE.2,TOTAL.NOISE.2) ~ EXPERIMENT + TYPE + MUTATION + DOSE, data=GOOD.DATA, FUN = mean)
SUMMARY.SD <- aggregate(cbind(COUNTS.FINAL,FSC.MEDIAN.FINAL,FSC.SD.FINAL,B1.MEDIAN.INITIAL,B1.SD.INITIAL,Y2.MEDIAN.INITIAL,Y2.SD.INITIAL,YFP.MEDIAN.INITIAL,YFP.SD.INITIAL,RFP.MEDIAN.INITIAL,RFP.SD.INITIAL,YFP.MEDIAN.FINAL,YFP.SD.FINAL,RFP.MEDIAN.FINAL,RFP.SD.FINAL,YFP.NOISE,RFP.NOISE,INTRINSIC.NOISE,EXTRINSIC.NOISE,TOTAL.NOISE,INTRINSIC.NOISE.2,EXTRINSIC.NOISE.2,TOTAL.NOISE.2) ~ EXPERIMENT + TYPE + MUTATION + DOSE, data=GOOD.DATA, FUN = sd)
SUMMARY.N <- aggregate(cbind(COUNTS.FINAL,FSC.MEDIAN.FINAL,FSC.SD.FINAL,B1.MEDIAN.INITIAL,B1.SD.INITIAL,Y2.MEDIAN.INITIAL,Y2.SD.INITIAL,YFP.MEDIAN.INITIAL,YFP.SD.INITIAL,RFP.MEDIAN.INITIAL,RFP.SD.INITIAL,YFP.MEDIAN.FINAL,YFP.SD.FINAL,RFP.MEDIAN.FINAL,RFP.SD.FINAL,YFP.NOISE,RFP.NOISE,INTRINSIC.NOISE,EXTRINSIC.NOISE,TOTAL.NOISE,INTRINSIC.NOISE.2,EXTRINSIC.NOISE.2,TOTAL.NOISE.2) ~ EXPERIMENT + TYPE + MUTATION + DOSE, data=GOOD.DATA, FUN = length)

SUMMARY <- cbind.data.frame(SUMMARY.MEAN,SUMMARY.SD[,5:27],SUMMARY.N[,27])
colnames(SUMMARY) <- c("EXPERIMENT", "TYPE" , "MUTATION" , "DOSE" , paste(colnames(SUMMARY.MEAN)[5:27],".MEAN",sep=""),paste(colnames(SUMMARY.SD)[5:27],".SD",sep=""),"N")

setwd(results)
write.table(SUMMARY,"SUMMARY.T1.txt",sep="\t",quote=FALSE,row.names=FALSE)

setwd(results)
pdf("Glucosamine.Dose.Effect.pdf",useDingbats = F,height=10,width=10)
#X11(height=10,width=10)
par(mfrow=c(2,2))

REF <- subset(SUMMARY, MUTATION == "WT")
MUT <- subset(SUMMARY, MUTATION == "CHS1")

plotCI(x=REF$DOSE,y=REF$FSC.MEDIAN.FINAL.MEAN,ui=REF$FSC.MEDIAN.FINAL.MEAN+1.96*REF$FSC.MEDIAN.FINAL.SD/sqrt(REF$N),li=REF$FSC.MEDIAN.FINAL.MEAN-1.96*REF$FSC.MEDIAN.FINAL.SD/sqrt(REF$N),gap=0,err="y",sfrac=0.005,xlab="Glucosamine dose (mM)",ylab="Median Cell Size (logFSC.A)",pch=19,type="o",col="#00000055")
plotCI(x=MUT$DOSE,y=MUT$FSC.MEDIAN.FINAL.MEAN,ui=MUT$FSC.MEDIAN.FINAL.MEAN+1.96*MUT$FSC.MEDIAN.FINAL.SD/sqrt(MUT$N),li=MUT$FSC.MEDIAN.FINAL.MEAN-1.96*MUT$FSC.MEDIAN.FINAL.SD/sqrt(MUT$N),gap=0,err="y",sfrac=0.005,pch=19,type="o",col="#FF000066",add=T)

plotCI(x=REF$DOSE,y=REF$INTRINSIC.NOISE.2.MEAN,ui=REF$INTRINSIC.NOISE.2.MEAN+1.96*REF$INTRINSIC.NOISE.2.SD/sqrt(REF$N),li=REF$INTRINSIC.NOISE.2.MEAN-1.96*REF$INTRINSIC.NOISE.2.SD/sqrt(REF$N),gap=0,err="y",sfrac=0.005,xlab="Glucosamine dose (mM)",ylab="Intrinsic Noise",pch=19,type="o",col="#00000055",ylim=c(0,0.002))
plotCI(x=MUT$DOSE,y=MUT$INTRINSIC.NOISE.2.MEAN,ui=MUT$INTRINSIC.NOISE.2.MEAN+1.96*MUT$INTRINSIC.NOISE.2.SD/sqrt(MUT$N),li=MUT$INTRINSIC.NOISE.2.MEAN-1.96*MUT$INTRINSIC.NOISE.2.SD/sqrt(MUT$N),gap=0,err="y",sfrac=0.005,pch=19,type="o",col="#FF000066",add=T)

plotCI(x=REF$DOSE,y=REF$EXTRINSIC.NOISE.2.MEAN,ui=REF$EXTRINSIC.NOISE.2.MEAN+1.96*REF$EXTRINSIC.NOISE.2.SD/sqrt(REF$N),li=REF$EXTRINSIC.NOISE.2.MEAN-1.96*REF$EXTRINSIC.NOISE.2.SD/sqrt(REF$N),gap=0,err="y",sfrac=0.005,xlab="Glucosamine dose (mM)",ylab="Extrinsic Noise",pch=19,type="o",col="#00000055",ylim=c(0,0.004))
plotCI(x=MUT$DOSE,y=MUT$EXTRINSIC.NOISE.2.MEAN,ui=MUT$EXTRINSIC.NOISE.2.MEAN+1.96*MUT$EXTRINSIC.NOISE.2.SD/sqrt(MUT$N),li=MUT$EXTRINSIC.NOISE.2.MEAN-1.96*MUT$EXTRINSIC.NOISE.2.SD/sqrt(MUT$N),gap=0,err="y",sfrac=0.005,pch=19,type="o",col="#FF000066",add=T)

plotCI(x=REF$DOSE,y=REF$TOTAL.NOISE.2.MEAN,ui=REF$TOTAL.NOISE.2.MEAN+1.96*REF$TOTAL.NOISE.2.SD/sqrt(REF$N),li=REF$TOTAL.NOISE.2.MEAN-1.96*REF$TOTAL.NOISE.2.SD/sqrt(REF$N),gap=0,err="y",sfrac=0.005,xlab="Glucosamine dose (mM)",ylab="Total Noise",pch=19,type="o",col="#00000055",ylim=c(0,0.006))
plotCI(x=MUT$DOSE,y=MUT$TOTAL.NOISE.2.MEAN,ui=MUT$TOTAL.NOISE.2.MEAN+1.96*MUT$TOTAL.NOISE.2.SD/sqrt(MUT$N),li=MUT$TOTAL.NOISE.2.MEAN-1.96*MUT$TOTAL.NOISE.2.SD/sqrt(MUT$N),gap=0,err="y",sfrac=0.005,pch=19,type="o",col="#FF000066",add=T)

dev.off()


#Statistics extrinsic noise.
CHS1.DATA.0 <- subset(GOOD.DATA, MUTATION == "CHS1" & DOSE == 0)
WT.DATA.0 <- subset(GOOD.DATA, MUTATION == "WT" & DOSE == 0)

mean(CHS1.DATA.0$EXTRINSIC.NOISE.2)/mean(WT.DATA.0$EXTRINSIC.NOISE.2)

CHS1.DATA.15 <- subset(GOOD.DATA, MUTATION == "CHS1" & DOSE == 15)
WT.DATA.15 <- subset(GOOD.DATA, MUTATION == "WT" & DOSE == 15)

mean(CHS1.DATA.15$EXTRINSIC.NOISE.2)/mean(WT.DATA.15$EXTRINSIC.NOISE.2)

t.test(CHS1.DATA.0$EXTRINSIC.NOISE.2,WT.DATA.0$EXTRINSIC.NOISE.2,var.equal = F)
t.test(CHS1.DATA.15$EXTRINSIC.NOISE.2,WT.DATA.15$EXTRINSIC.NOISE.2,var.equal = F)


##########################################################################
# 9 - Plotting effects of msh1 mutation (Figure 6 - figure supplements). #      
##########################################################################

#Clear memory
rm(list=ls())
options(warn=-1)


#####################
#1-LOADING LIBRARIES#
#####################

library(flowCore)
library(flowClust)
library(flowViz)
library(plotrix)
library(nlme)
#library(MethComp)
library(outliers)
library(pcaPP)

library(reshape2)
library(MASS)
library(ggplot2)
library(ggExtra)
library(cowplot)
library(Hmisc)
library(fBasics)
library(lawstat)
library(fitdistrplus)
library(mixtools)
library(vioplot)
library(gplots)
library(RColorBrewer)
library(calibrate)

library(multcompView)

box <- graphics::box


################
#2-LOADING DATA#
################

#Set source directory
src <- "/Path.to.source.file"
results <- "/Path.to.results"
results.exp17 <- "/Path.to.results.exp17"
data.exp17 <- "/Path.to.data.exp17" 
results.exp20 <- "/Path.to.results.exp20"
data.exp20 <- "/Path.to.data.exp20"


#######################################################################################
#3-Figure 6a: Mean YFP vs YFP noise with color gradient corresponding to cell density.#
#######################################################################################

#Load data
setwd(results.exp17)
CLEAN.DATA <- read.table("CellDensities.txt",header=TRUE)


###YFP, Medium Inoculation, All Data

PLOT.DATA <- subset(CLEAN.DATA, STRAIN %in% c("GY2458","GY2545") & INOCULATION == "Medium")


COL <- colorRampPalette(c("blue","red"))
PLOT.DATA[,"COLOR"] <- COL(15)[as.numeric(cut(sqrt(PLOT.DATA$Cell.Density),breaks=15))]

SEQ <- seq(sqrt(min(PLOT.DATA$Cell.Density)),sqrt(max(PLOT.DATA$Cell.Density)),by=0.01)
GRADIENT <- COL(15)[as.numeric(cut(SEQ,breaks=15))]


REF.DATA <- subset(PLOT.DATA, STRAIN == "GY2458" & INOCULATION == "Medium")
MUT.DATA <- subset(PLOT.DATA, STRAIN == "GY2545" & INOCULATION == "Medium")

setwd(results)
pdf("YFP.Noise.Median.Density.Medium.Reps.pdf",useDingbats=F,height=6,width=5.6)
#X11(height=6,width=5.6)
plot(REF.DATA$YFP.MEDIAN.RELATIVE,REF.DATA$YFP.NOISE,xlab="YFP median expression",ylab="YFP expression noise",xlim=c(0.97,1.08),ylim=c(0.04,0.1),pch=16,col=REF.DATA$COLOR,cex=1.6,main="Medium Inoculation")
points(MUT.DATA$YFP.MEDIAN.RELATIVE,MUT.DATA$YFP.NOISE,pch=17,col=MUT.DATA$COLOR,cex=1.6)

legend("topleft","Cell Density",bty="n",cex=1)
color.legend(0.973,0.088,1,0.094,rect.col=GRADIENT,gradient="x",legend=c(round(min(PLOT.DATA$Cell.Density),2),round(max(PLOT.DATA$Cell.Density),2)))

dev.off()

cor.test(REF.DATA$Cell.Density,REF.DATA$YFP.NOISE)
cor.test(MUT.DATA$Cell.Density,MUT.DATA$YFP.NOISE)


###YFP, Small Inoculation, All Data

PLOT.DATA <- subset(CLEAN.DATA, STRAIN %in% c("GY2458","GY2545") & INOCULATION == "Small")


COL <- colorRampPalette(c("blue","red"))
PLOT.DATA[,"COLOR"] <- COL(15)[as.numeric(cut(sqrt(PLOT.DATA$Cell.Density),breaks=15))]

SEQ <- seq(sqrt(min(PLOT.DATA$Cell.Density)),sqrt(max(PLOT.DATA$Cell.Density)),by=0.01)
GRADIENT <- COL(15)[as.numeric(cut(SEQ,breaks=15))]


REF.DATA <- subset(PLOT.DATA, STRAIN == "GY2458" & INOCULATION == "Small")
MUT.DATA <- subset(PLOT.DATA, STRAIN == "GY2545" & INOCULATION == "Small")

setwd(results)
pdf("YFP.Noise.Median.Density.Small.Reps.pdf",useDingbats=F,height=6,width=5.6)
#windows(height=6,width=5.6)
plot(REF.DATA$YFP.MEDIAN.RELATIVE,REF.DATA$YFP.NOISE,xlab="YFP median expression",ylab="YFP expression noise",xlim=c(0.94,1.15),ylim=c(0.04,0.11),pch=16,col=REF.DATA$COLOR,cex=1.6,main="Small Inoculation")
points(MUT.DATA$YFP.MEDIAN.RELATIVE,MUT.DATA$YFP.NOISE,pch=17,col=MUT.DATA$COLOR,cex=1.6)

legend("topleft","Cell Density",bty="n",cex=1)
color.legend(0.951,0.097,0.991,0.103,rect.col=GRADIENT,gradient="x",legend=c(round(min(PLOT.DATA$Cell.Density),2),round(max(PLOT.DATA$Cell.Density),2)))

dev.off()


###YFP, Large Inoculation, All Data

PLOT.DATA <- subset(CLEAN.DATA, STRAIN %in% c("GY2458","GY2545") & INOCULATION == "Large")


COL <- colorRampPalette(c("blue","red"))
PLOT.DATA[,"COLOR"] <- COL(15)[as.numeric(cut(sqrt(PLOT.DATA$Cell.Density),breaks=15))]

SEQ <- seq(sqrt(min(PLOT.DATA$Cell.Density)),sqrt(max(PLOT.DATA$Cell.Density)),by=0.01)
GRADIENT <- COL(15)[as.numeric(cut(SEQ,breaks=15))]


REF.DATA <- subset(PLOT.DATA, STRAIN == "GY2458" & INOCULATION == "Large")
MUT.DATA <- subset(PLOT.DATA, STRAIN == "GY2545" & INOCULATION == "Large")

setwd(results)
pdf("YFP.Noise.Median.Density.Large.Reps.pdf",useDingbats=F,height=6,width=5.6)
#windows(height=6,width=5.6)
plot(REF.DATA$YFP.MEDIAN.RELATIVE,REF.DATA$YFP.NOISE,xlab="YFP median expression",ylab="YFP expression noise",xlim=c(0.95,1.10),ylim=c(0.04,0.08),pch=16,col=REF.DATA$COLOR,cex=1.6,main="Large Inoculation")
points(MUT.DATA$YFP.MEDIAN.RELATIVE,MUT.DATA$YFP.NOISE,pch=17,col=MUT.DATA$COLOR,cex=1.6)

legend("topleft","Cell Density",bty="n",cex=1)
color.legend(0.955,0.072,0.99,0.076,rect.col=GRADIENT,gradient="x",legend=c(round(min(PLOT.DATA$Cell.Density),2),round(max(PLOT.DATA$Cell.Density),2)))

dev.off()


###RFP, Medium Inoculation, All Data

PLOT.DATA <- subset(CLEAN.DATA, STRAIN %in% c("GY2458","GY2545") & INOCULATION == "Medium")


COL <- colorRampPalette(c("blue","red"))
PLOT.DATA[,"COLOR"] <- COL(15)[as.numeric(cut(sqrt(PLOT.DATA$Cell.Density),breaks=15))]

SEQ <- seq(sqrt(min(PLOT.DATA$Cell.Density)),sqrt(max(PLOT.DATA$Cell.Density)),by=0.01)
GRADIENT <- COL(15)[as.numeric(cut(SEQ,breaks=15))]


REF.DATA <- subset(PLOT.DATA, STRAIN == "GY2458" & INOCULATION == "Medium")
MUT.DATA <- subset(PLOT.DATA, STRAIN == "GY2545" & INOCULATION == "Medium")

setwd(results)
pdf("RFP.Noise.Median.Density.Medium.Reps.pdf",useDingbats=F,height=6,width=5.6)
#windows(height=6,width=5.6)
plot(REF.DATA$RFP.MEDIAN.RELATIVE,REF.DATA$RFP.NOISE,xlab="RFP median expression",ylab="RFP expression noise",xlim=c(0.95,1.13),ylim=c(0.05,0.12),pch=16,col=REF.DATA$COLOR,cex=1.6,main="Medium Inoculation")
points(MUT.DATA$RFP.MEDIAN.RELATIVE,MUT.DATA$RFP.NOISE,pch=17,col=MUT.DATA$COLOR,cex=1.6)

legend("topleft","Cell Density",bty="n",cex=1)
color.legend(0.958,0.106,0.997,0.113,rect.col=GRADIENT,gradient="x",legend=c(round(min(PLOT.DATA$Cell.Density),2),round(max(PLOT.DATA$Cell.Density),2)))

dev.off()

cor.test(REF.DATA$Cell.Density,REF.DATA$YFP.NOISE)
cor.test(MUT.DATA$Cell.Density,MUT.DATA$YFP.NOISE)


###RFP, Small Inoculation, All Data

PLOT.DATA <- subset(CLEAN.DATA, STRAIN %in% c("GY2458","GY2545") & INOCULATION == "Small")


COL <- colorRampPalette(c("blue","red"))
PLOT.DATA[,"COLOR"] <- COL(15)[as.numeric(cut(sqrt(PLOT.DATA$Cell.Density),breaks=15))]

SEQ <- seq(sqrt(min(PLOT.DATA$Cell.Density)),sqrt(max(PLOT.DATA$Cell.Density)),by=0.01)
GRADIENT <- COL(15)[as.numeric(cut(SEQ,breaks=15))]


REF.DATA <- subset(PLOT.DATA, STRAIN == "GY2458" & INOCULATION == "Small")
MUT.DATA <- subset(PLOT.DATA, STRAIN == "GY2545" & INOCULATION == "Small")

setwd(results)
pdf("RFP.Noise.Median.Density.Small.Reps.pdf",useDingbats=F,height=6,width=5.6)
#windows(height=6,width=5.6)
plot(REF.DATA$RFP.MEDIAN.RELATIVE,REF.DATA$RFP.NOISE,xlab="RFP median expression",ylab="RFP expression noise",xlim=c(0.94,1.14),ylim=c(0.05,0.13),pch=16,col=REF.DATA$COLOR,cex=1.6,main="Small Inoculation")
points(MUT.DATA$RFP.MEDIAN.RELATIVE,MUT.DATA$RFP.NOISE,pch=17,col=MUT.DATA$COLOR,cex=1.6)

legend("topleft","Cell Density",bty="n",cex=1)
color.legend(0.950,0.115,0.990,0.122,rect.col=GRADIENT,gradient="x",legend=c(round(min(PLOT.DATA$Cell.Density),2),round(max(PLOT.DATA$Cell.Density),2)))

dev.off()


###RFP, Large Inoculation, All Data

PLOT.DATA <- subset(CLEAN.DATA, STRAIN %in% c("GY2458","GY2545") & INOCULATION == "Large")


COL <- colorRampPalette(c("blue","red"))
PLOT.DATA[,"COLOR"] <- COL(15)[as.numeric(cut(sqrt(PLOT.DATA$Cell.Density),breaks=15))]

SEQ <- seq(sqrt(min(PLOT.DATA$Cell.Density)),sqrt(max(PLOT.DATA$Cell.Density)),by=0.01)
GRADIENT <- COL(15)[as.numeric(cut(SEQ,breaks=15))]


REF.DATA <- subset(PLOT.DATA, STRAIN == "GY2458" & INOCULATION == "Large")
MUT.DATA <- subset(PLOT.DATA, STRAIN == "GY2545" & INOCULATION == "Large")

setwd(results)
pdf("RFP.Noise.Median.Density.Large.Reps.pdf",useDingbats=F,height=6,width=5.6)
#windows(height=6,width=5.6)
plot(REF.DATA$RFP.MEDIAN.RELATIVE,REF.DATA$RFP.NOISE,xlab="RFP median expression",ylab="RFP expression noise",xlim=c(0.94,1.10),ylim=c(0.05,0.10),pch=16,col=REF.DATA$COLOR,cex=1.6,main="Large Inoculation")
points(MUT.DATA$RFP.MEDIAN.RELATIVE,MUT.DATA$RFP.NOISE,pch=17,col=MUT.DATA$COLOR,cex=1.6)

legend("topleft","Cell Density",bty="n",cex=1)
color.legend(0.947,0.09,0.982,0.095,rect.col=GRADIENT,gradient="x",legend=c(round(min(PLOT.DATA$Cell.Density),2),round(max(PLOT.DATA$Cell.Density),2)))

dev.off()


####Plot averaged values among replicates with error bars.####
#Load data
setwd(results.exp17)
CLEAN.DATA <- read.table("CellDensities.txt",header=TRUE)

GOOD.DATA <- subset(CLEAN.DATA, STRAIN %in% c("GY2458","GY2545"))

SUMMARY.MEAN <- aggregate(cbind(YFP.MEDIAN.RELATIVE,YFP.NOISE,RFP.MEDIAN.RELATIVE,RFP.NOISE,INTRINSIC.NOISE.2,EXTRINSIC.NOISE.2,TOTAL.NOISE.2,Cell.Density) ~ EXPERIMENT + CONDITION.ID + STRAIN + TYPE + INOCULATION + DILUTION, data=GOOD.DATA, FUN = mean)
SUMMARY.SD <- aggregate(cbind(YFP.MEDIAN.RELATIVE,YFP.NOISE,RFP.MEDIAN.RELATIVE,RFP.NOISE,INTRINSIC.NOISE.2,EXTRINSIC.NOISE.2,TOTAL.NOISE.2,Cell.Density) ~ EXPERIMENT + CONDITION.ID + STRAIN + TYPE + INOCULATION + DILUTION, data=GOOD.DATA, FUN = sd)
SUMMARY.N <- aggregate(cbind(YFP.MEDIAN.RELATIVE,YFP.NOISE,RFP.MEDIAN.RELATIVE,RFP.NOISE,INTRINSIC.NOISE.2,EXTRINSIC.NOISE.2,TOTAL.NOISE.2,Cell.Density) ~ EXPERIMENT + CONDITION.ID + STRAIN + TYPE + INOCULATION + DILUTION, data=GOOD.DATA, FUN = length)

SUMMARY <- cbind.data.frame(SUMMARY.MEAN,SUMMARY.SD[,7:14],SUMMARY.N[,14])
colnames(SUMMARY) <- c("EXPERIMENT","CONDITION.ID","STRAIN","TYPE","INOCULATION","DILUTION",paste(colnames(SUMMARY.MEAN)[7:14],".MEAN",sep=""),paste(colnames(SUMMARY.SD)[7:14],".SD",sep=""),"N")

setwd(results.exp17)
write.table(SUMMARY,"SUMMARY.DATA.CELL.DENSITY.txt",sep="\t",quote=FALSE,row.names=FALSE)


###YFP, Medium Inoculation, Summary Data

PLOT.DATA <- subset(SUMMARY, STRAIN %in% c("GY2458","GY2545") & INOCULATION == "Medium")


COL <- colorRampPalette(c("blue","red"))
PLOT.DATA[,"COLOR"] <- COL(15)[as.numeric(cut(sqrt(PLOT.DATA$Cell.Density.MEAN),breaks=15))]

SEQ <- seq(sqrt(min(PLOT.DATA$Cell.Density.MEAN)),sqrt(max(PLOT.DATA$Cell.Density.MEAN)),by=0.01)
GRADIENT <- COL(15)[as.numeric(cut(SEQ,breaks=15))]

REF.DATA <- subset(PLOT.DATA, STRAIN == "GY2458" & INOCULATION == "Medium")
MUT.DATA <- subset(PLOT.DATA, STRAIN == "GY2545" & INOCULATION == "Medium")

setwd(results)
pdf("YFP.Noise.Median.Density.Medium.Summary.pdf",useDingbats=F,height=6,width=5.6)
#windows(height=6,width=5.6)

plotCI(REF.DATA$YFP.MEDIAN.RELATIVE.MEAN, REF.DATA$YFP.NOISE.MEAN,ui=REF.DATA$YFP.MEDIAN.RELATIVE.MEAN+1.96*REF.DATA$YFP.MEDIAN.RELATIVE.SD/sqrt(REF.DATA$N),li=REF.DATA$YFP.MEDIAN.RELATIVE.MEAN-1.96*REF.DATA$YFP.MEDIAN.RELATIVE.SD/sqrt(REF.DATA$N),err="x",xlab="YFP median expression",ylab="YFP expression noise",pch=21,sfrac=0.004,xlim=c(0.97,1.08),ylim=c(0.04,0.1),gap=0,main="Medium Inoculation",cex=1.6,cex.axis=1.2,cex.lab=1.4,font.lab=2,font.axis=2,cex.main=2,pt.bg=REF.DATA$COLOR,col="#00000066",lwd=1.25)
plotCI(REF.DATA$YFP.MEDIAN.RELATIVE.MEAN, REF.DATA$YFP.NOISE.MEAN,ui=REF.DATA$YFP.NOISE.MEAN+1.96*REF.DATA$YFP.NOISE.SD/sqrt(REF.DATA$N),li=REF.DATA$YFP.NOISE.MEAN-1.96*REF.DATA$YFP.NOISE.SD/sqrt(REF.DATA$N),err="y",pt.bg=REF.DATA$COLOR,pch=21,cex=1.6,sfrac=0.004,gap=0,col="#00000066",lwd=1.25,add=TRUE)
plotCI(MUT.DATA$YFP.MEDIAN.RELATIVE.MEAN, MUT.DATA$YFP.NOISE.MEAN,ui=MUT.DATA$YFP.MEDIAN.RELATIVE.MEAN+1.96*MUT.DATA$YFP.MEDIAN.RELATIVE.SD/sqrt(MUT.DATA$N),li=MUT.DATA$YFP.MEDIAN.RELATIVE.MEAN-1.96*MUT.DATA$YFP.MEDIAN.RELATIVE.SD/sqrt(MUT.DATA$N),err="x",pt.bg=MUT.DATA$COLOR,pch=24,cex=1.6,sfrac=0.004,gap=0,col="#00000066",lwd=1.25,add=TRUE)
plotCI(MUT.DATA$YFP.MEDIAN.RELATIVE.MEAN, MUT.DATA$YFP.NOISE.MEAN,ui=MUT.DATA$YFP.NOISE.MEAN+1.96*MUT.DATA$YFP.NOISE.SD/sqrt(MUT.DATA$N),li=MUT.DATA$YFP.NOISE.MEAN-1.96*MUT.DATA$YFP.NOISE.SD/sqrt(MUT.DATA$N),err="y",pt.bg=MUT.DATA$COLOR,pch=24,cex=1.6,sfrac=0.004,gap=0,col="#00000066",lwd=1.25,add=TRUE)

legend("topleft","Cell Density",bty="n",cex=1)
color.legend(0.973,0.088,1,0.094,rect.col=GRADIENT,gradient="x",legend=c(round(min(PLOT.DATA$Cell.Density.MEAN),2),round(max(PLOT.DATA$Cell.Density.MEAN),2)))

dev.off()

cor.test(REF.DATA$Cell.Density.MEAN,REF.DATA$YFP.NOISE.MEAN)
cor.test(MUT.DATA$Cell.Density.MEAN,MUT.DATA$YFP.NOISE.MEAN)


###RFP, Medium Inoculation, Summary Data

setwd(results)
pdf("RFP.Noise.Median.Density.Medium.Summary.pdf",useDingbats=F,height=6,width=5.6)
#windows(height=6,width=5.6)

plotCI(REF.DATA$RFP.MEDIAN.RELATIVE.MEAN, REF.DATA$RFP.NOISE.MEAN,ui=REF.DATA$RFP.MEDIAN.RELATIVE.MEAN+1.96*REF.DATA$RFP.MEDIAN.RELATIVE.SD/sqrt(REF.DATA$N),li=REF.DATA$RFP.MEDIAN.RELATIVE.MEAN-1.96*REF.DATA$RFP.MEDIAN.RELATIVE.SD/sqrt(REF.DATA$N),err="x",xlab="RFP median expression",ylab="RFP expression noise",pch=21,sfrac=0.004,xlim=c(0.95,1.13),ylim=c(0.05,0.12),gap=0,main="Medium Inoculation",cex=1.6,cex.axis=1.2,cex.lab=1.4,font.lab=2,font.axis=2,cex.main=2,pt.bg=REF.DATA$COLOR,col="#00000066",lwd=1.25)
plotCI(REF.DATA$RFP.MEDIAN.RELATIVE.MEAN, REF.DATA$RFP.NOISE.MEAN,ui=REF.DATA$RFP.NOISE.MEAN+1.96*REF.DATA$RFP.NOISE.SD/sqrt(REF.DATA$N),li=REF.DATA$RFP.NOISE.MEAN-1.96*REF.DATA$RFP.NOISE.SD/sqrt(REF.DATA$N),err="y",pt.bg=REF.DATA$COLOR,pch=21,cex=1.6,sfrac=0.004,gap=0,col="#00000066",lwd=1.25,add=TRUE)
plotCI(MUT.DATA$RFP.MEDIAN.RELATIVE.MEAN, MUT.DATA$RFP.NOISE.MEAN,ui=MUT.DATA$RFP.MEDIAN.RELATIVE.MEAN+1.96*MUT.DATA$RFP.MEDIAN.RELATIVE.SD/sqrt(MUT.DATA$N),li=MUT.DATA$RFP.MEDIAN.RELATIVE.MEAN-1.96*MUT.DATA$RFP.MEDIAN.RELATIVE.SD/sqrt(MUT.DATA$N),err="x",pt.bg=MUT.DATA$COLOR,pch=24,cex=1.6,sfrac=0.004,gap=0,col="#00000066",lwd=1.25,add=TRUE)
plotCI(MUT.DATA$RFP.MEDIAN.RELATIVE.MEAN, MUT.DATA$RFP.NOISE.MEAN,ui=MUT.DATA$RFP.NOISE.MEAN+1.96*MUT.DATA$RFP.NOISE.SD/sqrt(MUT.DATA$N),li=MUT.DATA$RFP.NOISE.MEAN-1.96*MUT.DATA$RFP.NOISE.SD/sqrt(MUT.DATA$N),err="y",pt.bg=MUT.DATA$COLOR,pch=24,cex=1.6,sfrac=0.004,gap=0,col="#00000066",lwd=1.25,add=TRUE)

legend("topleft","Cell Density",bty="n",cex=1)
color.legend(0.958,0.106,0.997,0.113,rect.col=GRADIENT,gradient="x",legend=c(round(min(PLOT.DATA$Cell.Density.MEAN),2),round(max(PLOT.DATA$Cell.Density.MEAN),2)))

dev.off()

cor.test(REF.DATA$Cell.Density.MEAN,REF.DATA$YFP.NOISE.MEAN)
cor.test(MUT.DATA$Cell.Density.MEAN,MUT.DATA$YFP.NOISE.MEAN)


##############################################################################################
#4-Figure 6c: Intrinsic vs Extrinsic noise with color gradient corresponding to cell density.#
##############################################################################################


#Load data
setwd(results.exp17)
CLEAN.DATA <- read.table("CellDensities.txt",header=TRUE)


###YFP, Medium Inoculation, All Data

PLOT.DATA <- subset(CLEAN.DATA, STRAIN %in% c("GY2458","GY2545") & INOCULATION == "Medium")


COL <- colorRampPalette(c("blue","red"))
PLOT.DATA[,"COLOR"] <- COL(15)[as.numeric(cut(sqrt(PLOT.DATA$Cell.Density),breaks=15))]

SEQ <- seq(sqrt(min(PLOT.DATA$Cell.Density)),sqrt(max(PLOT.DATA$Cell.Density)),by=0.01)
GRADIENT <- COL(15)[as.numeric(cut(SEQ,breaks=15))]


REF.DATA <- subset(PLOT.DATA, STRAIN == "GY2458" & INOCULATION == "Medium")
MUT.DATA <- subset(PLOT.DATA, STRAIN == "GY2545" & INOCULATION == "Medium")

setwd(results)
pdf("Intrinsic.Extrinsic.Noise.Density.Medium.Reps.pdf",useDingbats=F,height=6,width=5.6)
#windows(height=6,width=5.6)
plot(REF.DATA$INTRINSIC.NOISE.2,REF.DATA$EXTRINSIC.NOISE.2,xlab="Intrinsic Noise",ylab="Extrinsic Noise",xlim=c(0,0.008),ylim=c(0.002,0.009),pch=16,col=REF.DATA$COLOR,cex=1.6,main="Medium Inoculation")
points(MUT.DATA$INTRINSIC.NOISE.2,MUT.DATA$EXTRINSIC.NOISE.2,pch=17,col=MUT.DATA$COLOR,cex=1.6)

legend("topleft","Cell Density",bty="n",cex=1)
color.legend(0.0003,0.0075,0.0022,0.0083,rect.col=GRADIENT,gradient="x",legend=c(round(min(PLOT.DATA$Cell.Density),2),round(max(PLOT.DATA$Cell.Density),2)))

dev.off()

cor.test(REF.DATA$Cell.Density,REF.DATA$EXTRINSIC.NOISE.2)
cor.test(MUT.DATA$Cell.Density,MUT.DATA$EXTRINSIC.NOISE.2)
cor.test(REF.DATA$Cell.Density,REF.DATA$INTRINSIC.NOISE.2)
cor.test(MUT.DATA$Cell.Density,MUT.DATA$INTRINSIC.NOISE.2)


###YFP, Small Inoculation, All Data

PLOT.DATA <- subset(CLEAN.DATA, STRAIN %in% c("GY2458","GY2545") & INOCULATION == "Small")


COL <- colorRampPalette(c("blue","red"))
PLOT.DATA[,"COLOR"] <- COL(15)[as.numeric(cut(sqrt(PLOT.DATA$Cell.Density),breaks=15))]

SEQ <- seq(sqrt(min(PLOT.DATA$Cell.Density)),sqrt(max(PLOT.DATA$Cell.Density)),by=0.01)
GRADIENT <- COL(15)[as.numeric(cut(SEQ,breaks=15))]


REF.DATA <- subset(PLOT.DATA, STRAIN == "GY2458" & INOCULATION == "Small")
MUT.DATA <- subset(PLOT.DATA, STRAIN == "GY2545" & INOCULATION == "Small")

setwd(results)
pdf("Intrinsic.Extrinsic.Noise.Density.Small.Reps.pdf",useDingbats=F,height=6,width=5.6)
#windows(height=6,width=5.6)
plot(REF.DATA$INTRINSIC.NOISE.2,REF.DATA$EXTRINSIC.NOISE.2,xlab="Intrinsic Noise",ylab="Extrinsic Noise",xlim=c(0,0.009),ylim=c(0.002,0.009),pch=16,col=REF.DATA$COLOR,cex=1.6,main="Small Inoculation")
points(MUT.DATA$INTRINSIC.NOISE.2,MUT.DATA$EXTRINSIC.NOISE.2,pch=17,col=MUT.DATA$COLOR,cex=1.6)

legend("topleft","Cell Density",bty="n",cex=1)
color.legend(0.0003,0.0075,0.0023,0.0083,rect.col=GRADIENT,gradient="x",legend=c(round(min(PLOT.DATA$Cell.Density),2),round(max(PLOT.DATA$Cell.Density),2)))

dev.off()


###YFP, Large Inoculation, All Data

PLOT.DATA <- subset(CLEAN.DATA, STRAIN %in% c("GY2458","GY2545") & INOCULATION == "Large")


COL <- colorRampPalette(c("blue","red"))
PLOT.DATA[,"COLOR"] <- COL(15)[as.numeric(cut(sqrt(PLOT.DATA$Cell.Density),breaks=15))]

SEQ <- seq(sqrt(min(PLOT.DATA$Cell.Density)),sqrt(max(PLOT.DATA$Cell.Density)),by=0.01)
GRADIENT <- COL(15)[as.numeric(cut(SEQ,breaks=15))]


REF.DATA <- subset(PLOT.DATA, STRAIN == "GY2458" & INOCULATION == "Large")
MUT.DATA <- subset(PLOT.DATA, STRAIN == "GY2545" & INOCULATION == "Large")

setwd(results)
pdf("Intrinsic.Extrinsic.Noise.Density.Large.Reps.pdf",useDingbats=F,height=6,width=5.6)
#windows(height=6,width=5.6)
plot(REF.DATA$INTRINSIC.NOISE.2,REF.DATA$EXTRINSIC.NOISE.2,xlab="Intrinsic Noise",ylab="Extrinsic Noise",xlim=c(0,0.006),ylim=c(0.002,0.008),pch=16,col=REF.DATA$COLOR,cex=1.6,main="Large Inoculation")
points(MUT.DATA$INTRINSIC.NOISE.2,MUT.DATA$EXTRINSIC.NOISE.2,pch=17,col=MUT.DATA$COLOR,cex=1.6)

legend("topleft","Cell Density",bty="n",cex=1)
color.legend(0.0002,0.0069,0.0015,0.0074,rect.col=GRADIENT,gradient="x",legend=c(round(min(PLOT.DATA$Cell.Density),2),round(max(PLOT.DATA$Cell.Density),2)))

dev.off()


###Intrinsic vs Extrinsic, Medium Inoculation, Summary Data

PLOT.DATA <- subset(SUMMARY, STRAIN %in% c("GY2458","GY2545") & INOCULATION == "Medium")


COL <- colorRampPalette(c("blue","red"))
PLOT.DATA[,"COLOR"] <- COL(15)[as.numeric(cut(sqrt(PLOT.DATA$Cell.Density.MEAN),breaks=15))]

SEQ <- seq(sqrt(min(PLOT.DATA$Cell.Density.MEAN)),sqrt(max(PLOT.DATA$Cell.Density.MEAN)),by=0.01)
GRADIENT <- COL(15)[as.numeric(cut(SEQ,breaks=15))]

REF.DATA <- subset(PLOT.DATA, STRAIN == "GY2458" & INOCULATION == "Medium")
MUT.DATA <- subset(PLOT.DATA, STRAIN == "GY2545" & INOCULATION == "Medium")

setwd(results)
pdf("Intrinsic.Extrinsic.Noise.Density.Medium.Summary.pdf",useDingbats=F,height=6,width=5.6)
#windows(height=6,width=5.6)

plotCI(REF.DATA$INTRINSIC.NOISE.2.MEAN, REF.DATA$EXTRINSIC.NOISE.2.MEAN,ui=REF.DATA$INTRINSIC.NOISE.2.MEAN+1.96*REF.DATA$INTRINSIC.NOISE.2.SD/sqrt(REF.DATA$N),li=REF.DATA$INTRINSIC.NOISE.2.MEAN-1.96*REF.DATA$INTRINSIC.NOISE.2.SD/sqrt(REF.DATA$N),err="x",xlab="Intrinsic Noise",ylab="Extrinsic Noise",pch=21,sfrac=0.004,xlim=c(0,0.008),ylim=c(0.002,0.009),gap=0,main="Medium Inoculation",cex=1.6,cex.axis=1.2,cex.lab=1.4,font.lab=2,font.axis=2,cex.main=2,pt.bg=REF.DATA$COLOR,col="#00000066",lwd=1.25)
plotCI(REF.DATA$INTRINSIC.NOISE.2.MEAN, REF.DATA$EXTRINSIC.NOISE.2.MEAN,ui=REF.DATA$EXTRINSIC.NOISE.2.MEAN+1.96*REF.DATA$EXTRINSIC.NOISE.2.SD/sqrt(REF.DATA$N),li=REF.DATA$EXTRINSIC.NOISE.2.MEAN-1.96*REF.DATA$EXTRINSIC.NOISE.2.SD/sqrt(REF.DATA$N),err="y",pt.bg=REF.DATA$COLOR,pch=21,cex=1.6,sfrac=0.004,gap=0,col="#00000066",lwd=1.25,add=TRUE)
plotCI(MUT.DATA$INTRINSIC.NOISE.2.MEAN, MUT.DATA$EXTRINSIC.NOISE.2.MEAN,ui=MUT.DATA$INTRINSIC.NOISE.2.MEAN+1.96*MUT.DATA$INTRINSIC.NOISE.2.SD/sqrt(MUT.DATA$N),li=MUT.DATA$INTRINSIC.NOISE.2.MEAN-1.96*MUT.DATA$INTRINSIC.NOISE.2.SD/sqrt(MUT.DATA$N),err="x",pt.bg=MUT.DATA$COLOR,pch=24,cex=1.6,sfrac=0.004,gap=0,col="#00000066",lwd=1.25,add=TRUE)
plotCI(MUT.DATA$INTRINSIC.NOISE.2.MEAN, MUT.DATA$EXTRINSIC.NOISE.2.MEAN,ui=MUT.DATA$EXTRINSIC.NOISE.2.MEAN+1.96*MUT.DATA$EXTRINSIC.NOISE.2.SD/sqrt(MUT.DATA$N),li=MUT.DATA$EXTRINSIC.NOISE.2.MEAN-1.96*MUT.DATA$EXTRINSIC.NOISE.2.SD/sqrt(MUT.DATA$N),err="y",pt.bg=MUT.DATA$COLOR,pch=24,cex=1.6,sfrac=0.004,gap=0,col="#00000066",lwd=1.25,add=TRUE)

legend("topleft","Cell Density",bty="n",cex=1)
color.legend(0.0002,0.0075,0.0022,0.0083,rect.col=GRADIENT,gradient="x",legend=c(round(min(PLOT.DATA$Cell.Density.MEAN),2),round(max(PLOT.DATA$Cell.Density.MEAN),2)))

dev.off()

cor.test(REF.DATA$Cell.Density.MEAN,REF.DATA$YFP.NOISE.MEAN)
cor.test(MUT.DATA$Cell.Density.MEAN,MUT.DATA$YFP.NOISE.MEAN)


#########################################################################################
#4-Figure 6d: Intrinsic noise vs petite frequency for different cell densities (exp 20).#
#########################################################################################

####Plot averaged values among replicates with error bars.####
#Load data
setwd(results.exp20)
CLEAN.DATA <- read.table("CellDensities.txt",header=TRUE)

for (i in 1:nrow(CLEAN.DATA))
{
  if (CLEAN.DATA[i,"STRAIN"] == "GY2544")
  {
    CLEAN.DATA[i,"FREQ.PETITE.DAY2"] <- 1
    CLEAN.DATA[i,"FREQ.PETITE.DAY3"] <- 1
  }
}

GOOD.DATA <- subset(CLEAN.DATA, STRAIN %in% c("GY2458","GY2544","GY2545"))

SUMMARY.MEAN <- aggregate(cbind(YFP.MEDIAN.RELATIVE,YFP.NOISE,RFP.MEDIAN.RELATIVE,RFP.NOISE,INTRINSIC.NOISE.2,EXTRINSIC.NOISE.2,TOTAL.NOISE.2,Cell.Density,FREQ.PETITE.DAY2,FREQ.PETITE.DAY3) ~ EXPERIMENT + CONDITION.ID + STRAIN + TYPE + MUTATION + DILUTION, data=GOOD.DATA, FUN = mean)
SUMMARY.SD <- aggregate(cbind(YFP.MEDIAN.RELATIVE,YFP.NOISE,RFP.MEDIAN.RELATIVE,RFP.NOISE,INTRINSIC.NOISE.2,EXTRINSIC.NOISE.2,TOTAL.NOISE.2,Cell.Density,FREQ.PETITE.DAY2,FREQ.PETITE.DAY3) ~ EXPERIMENT + CONDITION.ID + STRAIN + TYPE + MUTATION + DILUTION, data=GOOD.DATA, FUN = sd)
SUMMARY.N <- aggregate(cbind(YFP.MEDIAN.RELATIVE,YFP.NOISE,RFP.MEDIAN.RELATIVE,RFP.NOISE,INTRINSIC.NOISE.2,EXTRINSIC.NOISE.2,TOTAL.NOISE.2,Cell.Density,FREQ.PETITE.DAY2,FREQ.PETITE.DAY3) ~ EXPERIMENT + CONDITION.ID + STRAIN + TYPE + MUTATION + DILUTION, data=GOOD.DATA, FUN = length)

SUMMARY <- cbind.data.frame(SUMMARY.MEAN,SUMMARY.SD[,7:16],SUMMARY.N[,16])
colnames(SUMMARY) <- c("EXPERIMENT","CONDITION.ID","STRAIN","TYPE","MUTATION","DILUTION",paste(colnames(SUMMARY.MEAN)[7:16],".MEAN",sep=""),paste(colnames(SUMMARY.SD)[7:16],".SD",sep=""),"N")

setwd(results.exp20)
write.table(SUMMARY,"SUMMARY.DATA.CELL.DENSITY.txt",sep="\t",quote=FALSE,row.names=FALSE)


#Prepare plot.
PLOT.DATA <- SUMMARY


COL <- colorRampPalette(c("blue","red"))
PLOT.DATA[,"COLOR"] <- COL(15)[as.numeric(cut(sqrt(PLOT.DATA$Cell.Density.MEAN),breaks=15))]

SEQ <- seq(sqrt(min(PLOT.DATA$Cell.Density.MEAN)),sqrt(max(PLOT.DATA$Cell.Density.MEAN)),by=0.01)
GRADIENT <- COL(15)[as.numeric(cut(SEQ,breaks=15))]

for (i in 1:nrow(PLOT.DATA))
{
  if (PLOT.DATA[i,"STRAIN"] == "GY2458")
  {
    PLOT.DATA[i,"PCH"] <- 21
  }
  if (PLOT.DATA[i,"STRAIN"] == "GY2544")
  {
    PLOT.DATA[i,"PCH"] <- 23
  }
  if (PLOT.DATA[i,"STRAIN"] == "GY2545")
  {
    PLOT.DATA[i,"PCH"] <- 24
  }
}


#Intrinsic noise vs petite frequency.

setwd(results)
pdf("Petite.Intrinsic.Noise.Summary.pdf",useDingbats=F,height=6,width=10)
#windows(height=6,width=10)

plotCI(PLOT.DATA$FREQ.PETITE.DAY3.MEAN, PLOT.DATA$INTRINSIC.NOISE.2.MEAN,ui=PLOT.DATA$INTRINSIC.NOISE.2.MEAN+1.96*PLOT.DATA$INTRINSIC.NOISE.2.SD/sqrt(PLOT.DATA$N),li=PLOT.DATA$INTRINSIC.NOISE.2.MEAN-1.96*PLOT.DATA$INTRINSIC.NOISE.2.SD/sqrt(PLOT.DATA$N),err="y",xlab="Petite Frequency",ylab="Intrinsic Noise",pch=PLOT.DATA[,"PCH"],sfrac=0.004,xlim=c(0,1),ylim=c(0,0.005),gap=0,main="Medium Inoculation",cex=1.6,cex.axis=1.2,cex.lab=1.4,font.lab=2,font.axis=2,cex.main=2,pt.bg=PLOT.DATA$COLOR,col="#00000066",lwd=1.25)
plotCI(PLOT.DATA$FREQ.PETITE.DAY3.MEAN, PLOT.DATA$INTRINSIC.NOISE.2.MEAN,ui=PLOT.DATA$FREQ.PETITE.DAY3.MEAN+1.96*PLOT.DATA$FREQ.PETITE.DAY3.SD/sqrt(PLOT.DATA$N),li=PLOT.DATA$FREQ.PETITE.DAY3.MEAN-1.96*PLOT.DATA$FREQ.PETITE.DAY3.SD/sqrt(PLOT.DATA$N),err="x",pt.bg=PLOT.DATA$COLOR,pch=PLOT.DATA[,"PCH"],cex=1.6,sfrac=0.004,gap=0,col="#00000066",lwd=1.25,add=TRUE)

legend("topleft","Cell Density",bty="n",cex=1)
color.legend(0,0.004,0.1,0.0045,rect.col=GRADIENT,gradient="x",legend=c(round(min(PLOT.DATA$Cell.Density.MEAN),2),round(max(PLOT.DATA$Cell.Density.MEAN),2)))

dev.off()


#Extrinsic noise vs petite frequency.

setwd(results)
pdf("Petite.Extrinsic.Noise.Summary.pdf",useDingbats=F,height=6,width=10)
#windows(height=6,width=10)

plotCI(PLOT.DATA$FREQ.PETITE.DAY3.MEAN, PLOT.DATA$EXTRINSIC.NOISE.2.MEAN,ui=PLOT.DATA$EXTRINSIC.NOISE.2.MEAN+1.96*PLOT.DATA$EXTRINSIC.NOISE.2.SD/sqrt(PLOT.DATA$N),li=PLOT.DATA$EXTRINSIC.NOISE.2.MEAN-1.96*PLOT.DATA$EXTRINSIC.NOISE.2.SD/sqrt(PLOT.DATA$N),err="y",xlab="Petite Frequency",ylab="Extrinsic Noise",pch=PLOT.DATA[,"PCH"],sfrac=0.004,xlim=c(0,1),ylim=c(0.002,0.015),gap=0,main="Medium Inoculation",cex=1.6,cex.axis=1.2,cex.lab=1.4,font.lab=2,font.axis=2,cex.main=2,pt.bg=PLOT.DATA$COLOR,col="#00000066",lwd=1.25)
plotCI(PLOT.DATA$FREQ.PETITE.DAY3.MEAN, PLOT.DATA$EXTRINSIC.NOISE.2.MEAN,ui=PLOT.DATA$FREQ.PETITE.DAY3.MEAN+1.96*PLOT.DATA$FREQ.PETITE.DAY3.SD/sqrt(PLOT.DATA$N),li=PLOT.DATA$FREQ.PETITE.DAY3.MEAN-1.96*PLOT.DATA$FREQ.PETITE.DAY3.SD/sqrt(PLOT.DATA$N),err="x",pt.bg=PLOT.DATA$COLOR,pch=PLOT.DATA[,"PCH"],cex=1.6,sfrac=0.004,gap=0,col="#00000066",lwd=1.25,add=TRUE)

legend("topleft","Cell Density",bty="n",cex=1)
color.legend(0,0.0125,0.1,0.0138,rect.col=GRADIENT,gradient="x",legend=c(round(min(PLOT.DATA$Cell.Density.MEAN),2),round(max(PLOT.DATA$Cell.Density.MEAN),2)))

dev.off()


#YFP noise vs petite frequency.

setwd(results)
pdf("Petite.YFP.Noise.Summary.pdf",useDingbats=F,height=6,width=10)
#windows(height=6,width=10)

plotCI(PLOT.DATA$FREQ.PETITE.DAY3.MEAN, PLOT.DATA$YFP.NOISE.MEAN,ui=PLOT.DATA$YFP.NOISE.MEAN+1.96*PLOT.DATA$YFP.NOISE.SD/sqrt(PLOT.DATA$N),li=PLOT.DATA$YFP.NOISE.MEAN-1.96*PLOT.DATA$YFP.NOISE.SD/sqrt(PLOT.DATA$N),err="y",xlab="Petite Frequency",ylab="YFP expression noise",pch=PLOT.DATA[,"PCH"],sfrac=0.004,xlim=c(0,1),ylim=c(0.04,0.12),gap=0,main="Medium Inoculation",cex=1.6,cex.axis=1.2,cex.lab=1.4,font.lab=2,font.axis=2,cex.main=2,pt.bg=PLOT.DATA$COLOR,col="#00000066",lwd=1.25)
plotCI(PLOT.DATA$FREQ.PETITE.DAY3.MEAN, PLOT.DATA$YFP.NOISE.MEAN,ui=PLOT.DATA$FREQ.PETITE.DAY3.MEAN+1.96*PLOT.DATA$FREQ.PETITE.DAY3.SD/sqrt(PLOT.DATA$N),li=PLOT.DATA$FREQ.PETITE.DAY3.MEAN-1.96*PLOT.DATA$FREQ.PETITE.DAY3.SD/sqrt(PLOT.DATA$N),err="x",pt.bg=PLOT.DATA$COLOR,pch=PLOT.DATA[,"PCH"],cex=1.6,sfrac=0.004,gap=0,col="#00000066",lwd=1.25,add=TRUE)

legend("topleft","Cell Density",bty="n",cex=1)
color.legend(0,0.104,0.1,0.112,rect.col=GRADIENT,gradient="x",legend=c(round(min(PLOT.DATA$Cell.Density.MEAN),2),round(max(PLOT.DATA$Cell.Density.MEAN),2)))

dev.off()


#RFP noise vs petite frequency.

setwd(results)
pdf("Petite.RFP.Noise.Summary.pdf",useDingbats=F,height=6,width=10)
#windows(height=6,width=10)

plotCI(PLOT.DATA$FREQ.PETITE.DAY3.MEAN, PLOT.DATA$RFP.NOISE.MEAN,ui=PLOT.DATA$RFP.NOISE.MEAN+1.96*PLOT.DATA$RFP.NOISE.SD/sqrt(PLOT.DATA$N),li=PLOT.DATA$RFP.NOISE.MEAN-1.96*PLOT.DATA$RFP.NOISE.SD/sqrt(PLOT.DATA$N),err="y",xlab="Petite Frequency",ylab="RFP expression noise",pch=PLOT.DATA[,"PCH"],sfrac=0.004,xlim=c(0,1),ylim=c(0.04,0.12),gap=0,main="Medium Inoculation",cex=1.6,cex.axis=1.2,cex.lab=1.4,font.lab=2,font.axis=2,cex.main=2,pt.bg=PLOT.DATA$COLOR,col="#00000066",lwd=1.25)
plotCI(PLOT.DATA$FREQ.PETITE.DAY3.MEAN, PLOT.DATA$RFP.NOISE.MEAN,ui=PLOT.DATA$FREQ.PETITE.DAY3.MEAN+1.96*PLOT.DATA$FREQ.PETITE.DAY3.SD/sqrt(PLOT.DATA$N),li=PLOT.DATA$FREQ.PETITE.DAY3.MEAN-1.96*PLOT.DATA$FREQ.PETITE.DAY3.SD/sqrt(PLOT.DATA$N),err="x",pt.bg=PLOT.DATA$COLOR,pch=PLOT.DATA[,"PCH"],cex=1.6,sfrac=0.004,gap=0,col="#00000066",lwd=1.25,add=TRUE)

legend("topleft","Cell Density",bty="n",cex=1)
color.legend(0,0.104,0.1,0.112,rect.col=GRADIENT,gradient="x",legend=c(round(min(PLOT.DATA$Cell.Density.MEAN),2),round(max(PLOT.DATA$Cell.Density.MEAN),2)))

dev.off()


#################################################################
#8-Figure Supplement 9: YFP vs RFP for WT and msh1 mutant cells.#
#################################################################

setwd(results.exp17)
ALL.DATA <- read.table("Clean.Data.txt",header=TRUE)
SUMMARY <- read.table("SUMMARY.DATA.CORRECT.txt",header=TRUE)

ALL.DATA[,"ORDER"] <- c(1:nrow(ALL.DATA))

GOOD.DATA <- subset(ALL.DATA, STRAIN %in% c("GY2458","GY2545") & DILUTION == 16 & INOCULATION == "Medium")
#GOOD.DATA <- subset(ALL.DATA, mCherry == "Yes" & YFP == "Yes" & STRAIN != "GY2546" & !is.na(ALL.DATA$COUNTS.FINAL))
GOOD.SUMMARY <- subset(SUMMARY, STRAIN %in% c("GY2458","GY2545") & DILUTION == 16 & INOCULATION == "Medium")

data.exp17 <- "C:/Users/fduveau/Documents/Articles/mapping-noise-paper/data/cytometry/Exp017"

setwd(data.exp17)
FILENAMES <- paste("Clean.Data/",list.files("./Clean.Data",pattern=".txt",recursive=TRUE,include.dirs=TRUE),sep="")

#Loop over each strain -> create one pdf per strain with corresponding plots
for (i in 1:nrow(GOOD.SUMMARY))
{
  CUR.DATA <- subset(GOOD.DATA, STRAIN == GOOD.SUMMARY[i,"STRAIN"]) 
  
  PLOT <- list()
  
  #Loop over replicates for each strain
  for (j in 1:nrow(CUR.DATA))
  {
    setwd(data.exp17)
    CUR.SAMPLE <- read.table(FILENAMES[CUR.DATA[j,"ORDER"]],header=TRUE)
    
    
    #windows(height=6,width=12)
    p <- ggplot(CUR.SAMPLE, aes(x=YFP.ROT, y=RFP.ROT)) + geom_point(shape=16, alpha=0.15, size=1.5) + theme(legend.position="none") + xlim(0.35,1.1) + ylim(0.3,1) + labs(x = "YFP expression level", y = "RFP expression level")
    p1 <- ggMarginal(p, type="histogram", size=10, xparams = list(bins=50), yparams = list(bins=50))
    
    PLOT[[j]] <- p1
    
  }
  
  setwd(results.exp17)
  PDF.NAME <- paste("YFP.vs.RFP/",GOOD.SUMMARY[i,"STRAIN"],".pdf",sep="")
  
  pdf(PDF.NAME,height=12,width=12,useDingbats=F)
  #windows(height=12,width=12)
  plot_grid(plotlist=PLOT, labels = c("A", "B", "C", "D", "E", "F", "G", "H", "I"), ncol = 3, nrow = 3)
  dev.off()
}


#############################################################################################1/5##############################
#9-Figure Supplement 10: Boxplots showing effects of msh1 mutations on several phenotypes for different culture dilutions.#
###########################################################################################################################

#Load data
setwd(results.exp17)
CLEAN.DATA <- read.table("CellDensities.txt",header=TRUE)


###YFP, Medium Inoculation, All Data

PLOT.DATA <- subset(CLEAN.DATA, STRAIN %in% c("GY2458","GY2545") & INOCULATION == "Medium")
POSITIONS <- c(1,2,4,5,7,8,10,11)

for (i in 1:nrow(PLOT.DATA))
{
  if (PLOT.DATA$STRAIN[i] == "GY2458")
  {
    if (PLOT.DATA$DILUTION[i] == 1)
    {
      PLOT.DATA$X.POS[i] <- runif(1,min=1-0.2,max=1+0.2)
    }
    if (PLOT.DATA$DILUTION[i] == 2)
    {
      PLOT.DATA$X.POS[i] <- runif(1,min=4-0.2,max=4+0.2)
    }
    if (PLOT.DATA$DILUTION[i] == 4)
    {
      PLOT.DATA$X.POS[i] <- runif(1,min=7-0.2,max=7+0.2)
    }
    if (PLOT.DATA$DILUTION[i] == 16)
    {
      PLOT.DATA$X.POS[i] <- runif(1,min=10-0.2,max=10+0.2)
    }
  }
  if (PLOT.DATA$STRAIN[i] == "GY2545")
  {
    if (PLOT.DATA$DILUTION[i] == 1)
    {
      PLOT.DATA$X.POS[i] <- runif(1,min=2-0.2,max=2+0.2)
    }
    if (PLOT.DATA$DILUTION[i] == 2)
    {
      PLOT.DATA$X.POS[i] <- runif(1,min=5-0.2,max=5+0.2)
    }
    if (PLOT.DATA$DILUTION[i] == 4)
    {
      PLOT.DATA$X.POS[i] <- runif(1,min=8-0.2,max=8+0.2)
    }
    if (PLOT.DATA$DILUTION[i] == 16)
    {
      PLOT.DATA$X.POS[i] <- runif(1,min=11-0.2,max=11+0.2)
    }
  }
}


setwd(results)
pdf("Boxplot.msh1.effects.pdf",height=12,width=8,useDingbats=F)

#X11(height=12,width=8)
par(mfrow=c(4,2))

boxplot(FSC.MEDIAN.FINAL ~ STRAIN + DILUTION,data=PLOT.DATA, xlab="Cell dilution in final culture", ylab="Median cell size (logFSC.A)", notch=F, xaxt='n', at=POSITIONS, col=c("gray","orange"),ylim=c(5.6,6.2))
points(PLOT.DATA$X.POS,PLOT.DATA$FSC.MEDIAN.FINAL,col="darkgray",pch=1)
abline(v=c(3,6,9),lty=2)
axis(1,at=c(1.5,4.5,7.5,10.5),c("1:500","2:500","4:500","16:500"))

boxplot(Cell.Density ~ STRAIN + DILUTION,data=PLOT.DATA, xlab="Cell dilution in final culture", ylab="Cell density (x10^7 cells/ml)", notch=F, xaxt='n', at=POSITIONS, col=c("gray","orange"),ylim=c(5,8.5))
points(PLOT.DATA$X.POS,PLOT.DATA$Cell.Density,col="darkgray",pch=1)
abline(v=c(3,6,9),lty=2)
axis(1,at=c(1.5,4.5,7.5,10.5),c("1:500","2:500","4:500","16:500"))

boxplot(YFP.MEDIAN.RELATIVE ~ STRAIN + DILUTION,data=PLOT.DATA, xlab="Cell dilution in final culture", ylab="YFP median expression", notch=F, xaxt='n', at=POSITIONS, col=c("gray","orange"),ylim=c(0.97,1.09))
points(PLOT.DATA$X.POS,PLOT.DATA$YFP.MEDIAN.RELATIVE,col="darkgray",pch=1)
abline(v=c(3,6,9),lty=2)
axis(1,at=c(1.5,4.5,7.5,10.5),c("1:500","2:500","4:500","16:500"))

boxplot(RFP.MEDIAN.RELATIVE ~ STRAIN + DILUTION,data=PLOT.DATA, xlab="Cell dilution in final culture", ylab="RFP median expression", notch=F, xaxt='n', at=POSITIONS, col=c("gray","orange"),ylim=c(0.95,1.14))
points(PLOT.DATA$X.POS,PLOT.DATA$RFP.MEDIAN.RELATIVE,col="darkgray",pch=1)
abline(v=c(3,6,9),lty=2)
axis(1,at=c(1.5,4.5,7.5,10.5),c("1:500","2:500","4:500","16:500"))

boxplot(YFP.NOISE ~ STRAIN + DILUTION,data=PLOT.DATA, xlab="Cell dilution in final culture", ylab="YFP expression noise", notch=F, xaxt='n', at=POSITIONS, col=c("gray","orange"),ylim=c(0.04,0.1))
points(PLOT.DATA$X.POS,PLOT.DATA$YFP.NOISE,col="darkgray",pch=1)
abline(v=c(3,6,9),lty=2)
axis(1,at=c(1.5,4.5,7.5,10.5),c("1:500","2:500","4:500","16:500"))

boxplot(RFP.NOISE ~ STRAIN + DILUTION,data=PLOT.DATA, xlab="Cell dilution in final culture", ylab="RFP expression noise", notch=F, xaxt='n', at=POSITIONS, col=c("gray","orange"),ylim=c(0.05,0.12))
points(PLOT.DATA$X.POS,PLOT.DATA$RFP.NOISE,col="darkgray",pch=1)
abline(v=c(3,6,9),lty=2)
axis(1,at=c(1.5,4.5,7.5,10.5),c("1:500","2:500","4:500","16:500"))

boxplot(INTRINSIC.NOISE.2 ~ STRAIN + DILUTION,data=PLOT.DATA, xlab="Cell dilution in final culture", ylab="Intrinsic noise", notch=F, xaxt='n', at=POSITIONS, col=c("gray","orange"),ylim=c(0.001,0.009))
points(PLOT.DATA$X.POS,PLOT.DATA$INTRINSIC.NOISE.2,col="darkgray",pch=1)
abline(v=c(3,6,9),lty=2)
axis(1,at=c(1.5,4.5,7.5,10.5),c("1:500","2:500","4:500","16:500"))

boxplot(EXTRINSIC.NOISE.2 ~ STRAIN + DILUTION,data=PLOT.DATA, xlab="Cell dilution in final culture", ylab="Extrinsic noise", notch=F, xaxt='n', at=POSITIONS, col=c("gray","orange"),ylim=c(0.001,0.009))
points(PLOT.DATA$X.POS,PLOT.DATA$EXTRINSIC.NOISE.2,col="darkgray",pch=1)
abline(v=c(3,6,9),lty=2)
axis(1,at=c(1.5,4.5,7.5,10.5),c("1:500","2:500","4:500","16:500"))

dev.off()


#Compute p-values.
Dilutions <- c(1,2,4,16)
P.Val.FSC <- rep(0,4)
P.Val.Cell.Density <- rep(0,4) 
P.Val.YFP.Median <- rep(0,4)
P.Val.RFP.Median <- rep(0,4) 
P.Val.YFP.Noise <- rep(0,4)
P.Val.RFP.Noise <- rep(0,4) 
P.Val.Intrinsic.Noise <- rep(0,4)
P.Val.Extrinsic.Noise <- rep(0,4) 

STAT <- cbind(Dilutions,P.Val.FSC,P.Val.Cell.Density,P.Val.YFP.Median,P.Val.RFP.Median,P.Val.YFP.Noise,P.Val.RFP.Noise,P.Val.Intrinsic.Noise,P.Val.Extrinsic.Noise)
STAT <- as.data.frame(STAT)

for (i in 1:nrow(STAT))
{
  CUR.REF <- subset(PLOT.DATA, DILUTION == STAT[i,"Dilutions"] & STRAIN == "GY2458")
  CUR.MUT <- subset(PLOT.DATA, DILUTION == STAT[i,"Dilutions"] & STRAIN == "GY2545")
  
  STAT[i,"P.Val.FSC"] <- t.test(CUR.REF$FSC.MEDIAN.FINAL,CUR.MUT$FSC.MEDIAN.FINAL)$p.value
  STAT[i,"P.Val.Cell.Density"] <- t.test(CUR.REF$Cell.Density,CUR.MUT$Cell.Density)$p.value
  STAT[i,"P.Val.YFP.Median"] <- t.test(CUR.REF$YFP.MEDIAN.RELATIVE,CUR.MUT$YFP.MEDIAN.RELATIVE)$p.value
  STAT[i,"P.Val.RFP.Median"] <- t.test(CUR.REF$RFP.MEDIAN.RELATIVE,CUR.MUT$RFP.MEDIAN.RELATIVE)$p.value
  STAT[i,"P.Val.YFP.Noise"] <- t.test(CUR.REF$YFP.NOISE,CUR.MUT$YFP.NOISE)$p.value
  STAT[i,"P.Val.RFP.Noise"] <- t.test(CUR.REF$RFP.NOISE,CUR.MUT$RFP.NOISE)$p.value
  STAT[i,"P.Val.Intrinsic.Noise"] <- t.test(CUR.REF$INTRINSIC.NOISE.2,CUR.MUT$INTRINSIC.NOISE.2)$p.value
  STAT[i,"P.Val.Extrinsic.Noise"] <- t.test(CUR.REF$EXTRINSIC.NOISE.2,CUR.MUT$EXTRINSIC.NOISE.2)$p.value
}

STAT.ADJUSTED <- STAT

for (i in 2:ncol(STAT.ADJUSTED))
{
  STAT.ADJUSTED[,i] <- p.adjust(STAT.ADJUSTED[,i],method="fdr")
}

setwd(results)
write.table(STAT.ADJUSTED,"Stat.Boxplot.msh1.effects.txt",sep="\t",quote=FALSE,row.names=FALSE)

#Compare dilutions.

Strain <- rep("GY2545",6)
Dilutions.1 <- c(1,1,1,2,2,4)
Dilutions.2 <- c(2,4,16,4,16,16)
P.Val.Cell.Density <- rep(0,6) 
P.Val.Intrinsic.Noise <- rep(0,6)
P.Val.Extrinsic.Noise <- rep(0,6) 

STAT <- cbind(Strain,Dilutions.1,Dilutions.2,P.Val.Cell.Density,P.Val.Intrinsic.Noise,P.Val.Extrinsic.Noise)
STAT <- as.data.frame(STAT)


for (i in 1:nrow(STAT))
{
  CUR.1 <- subset(PLOT.DATA, DILUTION == STAT[i,"Dilutions.1"] & STRAIN == STAT[i,"Strain"])
  CUR.2 <- subset(PLOT.DATA, DILUTION == STAT[i,"Dilutions.2"] & STRAIN == STAT[i,"Strain"])
  
  STAT[i,"P.Val.Cell.Density"] <- t.test(CUR.1$Cell.Density,CUR.2$Cell.Density)$p.value
  STAT[i,"P.Val.Intrinsic.Noise"] <- t.test(CUR.1$INTRINSIC.NOISE.2,CUR.2$INTRINSIC.NOISE.2)$p.value
  STAT[i,"P.Val.Extrinsic.Noise"] <- t.test(CUR.1$EXTRINSIC.NOISE.2,CUR.2$EXTRINSIC.NOISE.2)$p.value
}

STAT.ADJUSTED <- STAT

for (i in 4:ncol(STAT.ADJUSTED))
{
  STAT.ADJUSTED[,i] <- p.adjust(STAT.ADJUSTED[,i],method="fdr")
}
```
